# Virome of *Culex nigripalpus* at an Alabama aquaculture site reveals diverse insect-specific viruses and the impact of dual bioinformatic pipelines

**DOI:** 10.64898/2025.12.27.696710

**Authors:** Aasma Sharma, Kyle Oswalt, Natalie Wong, Chaoyang Zhao, John F. Beckmann, Kathleen Martin

## Abstract

Mosquitoes are important cosmopolitan insect vectors that threaten humans and host a variety of diseases. Catfish production from Alabama fisheries supports the development of favorable habitats that benefit fish, birds, and insects. Our study found that *Culex nigripalpus* was a major vector associated with catfish ponds. As *Culex nigripalpus* harbors medically important viruses like St. Louis encephalitis, studies often focus on these without exploring the full virus diversity. To address this, we performed an RNA-Seq analysis on *Culex nigripalpus* and compared bioinformatic methodologies, testing two approaches. In the first method (reference-based assembly), the characterized genome of *Culex quinquefasciatus* was used with a mapping cutoff, and assembled contigs were annotated with megablast against the NCBI nucleotide database. In a second method, reads were assembled *de novo*, and the contigs were annotated with a BLAST against the NCBI viral genomic database. In addition, the cross-validation of the contigs generated by the two methods was conducted to identify the common and unique viral contigs, adding support for identification. RNA-Seq analysis identified fifteen different viruses. Both methods identified three common viruses, Merida virus isolate Cx. nigripalpus1 (PQ963471), Hubei mosquito virus 5 isolate Cx. nigripalpus2 (PQ963472), and Zhejiang mosquito virus isolate Cx. nigripalpus3 (PQ963484). The first method also identified ten unique viruses, and the second method generated two unique viruses. Selected viruses were independently validated by RT-PCR amplification of viral genomic regions. Overall, our data suggest that different approaches to bioinformatic analysis complement each other and improve viral genome recovery from metatranscriptomic datasets.

## Supplemental File 1 for "Virome of *Culex nigripalpus* at an Alabama aquaculture site reveals diverse insect-specific viruses and the impact of dual bioinformatic pipelines"

```
>TRINITY_DN3831_c0_g1_i9 len=1523 path=[2:0-170 3:171-182 4:183-206 5:207-376 7:377-410 9:411-460 10:461-512 12:513-557 13:558-601 14:602-610 16:611-890 18:891-998 19:999-1005 21:1006-1051 23:1052-1088 24:1089-1117 26:1118-1142 27:1143-1154 28:1155-1177 30:1178-1178 32:1179-1204 34:1205-1253 35:1254-1522]
TTTATTTTTATAATTTTATTTATAAATGTTTTTATATTTTATAAAAACATTTATTGAATG
GTTCAAAATTTACTTTTTTTAGGTGCTTTTTTATTTATAATTAAAATTAGTTCAATATAT
TATTTTTGCAATATTTCTTATTATTTTGGTATAGATATAGTATCGTATGGATTAATTTTA
TTAAGTTTTTGAATTTGTGCTTTAATATTAATAGCAAGAGAAAGTGTTGTACGTTTAAAT
AATTATACTAATTTATTTTTATTTATAATCTTATTTTTATTATTAATATTAATTTTAACT
TTTAGTTCAATAAGTTTATTTATATTTTATTTATTTTTTGAAAGTAGTTTAATTCCTACT
TTATTTTTAATTTTAGGATGGGGTTATCAACCTGAACGATTACAAGCTGGAGTTTATTTA
TTATTTTATACATTATTAGCTTCTTTACCTTTATTAATTGGTATTTTTTATATTAAGAAT
AATGATTTTACTATAAATATTATTCTTTTAAATTATTGTAAATTATATAATTTAGAATTT
TTATATTTATGTATAGTATTTGCTTTTTTAGTAAAAATGCCAATATTTTTAGTTCATTTA
TGATTACCAAAAGCTCATGTAGAAGCTCCAGTATCTGGTTCTATAATTTTAGCTGGAATT
TTATTAAAATTAGGGGGTTATGGTTTATTGCGAGTGTTTTCATTATTACAAATTATAGGA
ATAAAGTTTAATTATATTTGAATTAGTATTAGTTTAATTGGAGGAGTTTTAGTAAGTTTA
ATTTGTTTACGTCAAATAGATTTAAAGGCATTAATTGCTTATTCATCTGTTGCTCATATA
GGGATTGTTTTAAGTGGTTTATTAACTATAACATATTGAGGATTAAGAGGTTCTTATACT
TTAATATTAGCTCATGGACTTTGTTCTTCTGGATTATTTTGTTTAGCTAATATTTCTTAT
GAACGAATAGGAAGACGAAGTTTATTAATTAATAAGGGGATATTAAATTTTATACCTAGA
ATAGCATTATGATGATTTTTATTATGTTCAGGTAATATAGCAGCTCCACCAACATTAAAT
TTATTAGGGGAAATTTCTTTATTAAATAGAATTGTTAGTTGATCTTGATTAACAATAATT
AGTTTAGCTTTATTATCTTTTTTTAGAGCTGCTTATACATTATATTTATTTGCTTATAGT
CAACATGGAAAGGTTTATTCAGGAATATTTTTTTTTTCTTCAGGAGTTAGACGAGAATAT
TTATTATTAATATTACATTGATTACCTTTAAATTTATTGATTATAAAGAGAAATTTTTGT
ATATTATGAATTTAATTTAAATAGTTTAATAAAAATAAGCAACATCACATTTTTTGTCCC
AGATTTTTTTGGAAAATTTTAAAGGGGTTAAGACAAATCCTTTGCATAAATTAGGAAATT
GCTTTGGAATAAATTAATTAATAATTGAGATTAATTATTTCACTTTAAATGCTAAACAAA
ACTAGATGGACCATCAACTCAAC
>TRINITY_DN10255_c0_g1_i2 len=1639 path=[0:0-215 2:216-358 3:359-392 4:393-489 6:490-764 7:765-804 9:805-1024 11:1025-1056 12:1057-1638]
TCTGTTTGATTAGATGATTAACTTTATTTTTAGTTTTTTCTATTACATTAGTAATTTTTA
ATGTTAAAAATTATTTTTGTGTTTCATATTCATCAAATCAAACAGCCCAAAATATTAATA
TTAAATCTTTTAAAATAAATTGAAAATGATAACAAATTTATTTTCTGTATTTGATCCTTC
AACAACTATTTTTAATTTATCATTAAATTGATTAAGAACTTTTCTTGGATTACTAATTAT
TCCAACTTCATATTGATTAATACCAAATCGATTCCAAGTTATTTGAAATAATATTTTAAT
TACTCTACATAAAGAATTTAAAACATTATTAGGCCCTAATGGTCATAATGGAAGAACACT
AATATTTATTTCATTATTTTCTTTAATTATATTCAATAATTTCTTAGGATTATTTCCTTA
TATTTTTACTAGAACTAGTCATTTAACATTAACTTTAACTTTAGCTTTTCCTTTATGATT
AAGATTTATGTTATATGGATGAATTTGTCATACACAACATATATTTGCTCATTTAGTACC
ACAAGGAACTCCCCCTGTTTTAATACCTTTTATAGTATGTATTGAAACAATTAGTAATGT
AATTCGACCTGGAACATTAGCTGTTCGATTAACAGCAAATATAATTGCTGGACATTTATT
AATAACTTTATTAGGAAATACTGGGCCAATATCAACATCTTATATTATTCTTTCATTAAT
TTTAGTTACTCAAATTGCTCTTTTAGTATTAGAGTCTGCTGTTGCTATTATTCAATCATA
TGTATTTGCAGTTTTAAGAACTTTATATTCTAGTGAAGTAAATTAATGTCAACACATGCA
AATCACCCCTTTCATTTAGTAGATTATAGTCCATGACCTCTTACCGGGGCTATTGGAGCT
ATAACAACTGTTACTGGACTTGTTCAATGATTTCACCAATATGATTTAACATTATTTACT
TTAGGAAATATTATTACTTTATTAACTATATATCAATGATGACGAGATATTTCTCGAGAA
GGAACATTTCAAGGATTACATACTCTACCTGTTACTCTAGGATTACGATGAGGAATAATT
TTATTTATTGTTTCAGAAATTTTTTTCTTTATTTCTTTTTTTTGAGCTTTTTTTCATAGT
AGTCTTTCTCCTACAATTGAATTAGGAATAACTTGACCACCTATAGGAATTATTGCTTTT
AATCCATTTCAAATTCCTCTTTTAAATACTGCTATTTTATTAGCTTCAGGAGTTACTGTT
ACATGAGCTCATCATAGTCTTATAGAAAATAATCATACTCAAGCTACTCAAAGTTTATTT
TTTACAGTTTTATTAGGAATTTATTTTTCTATTCTTCAAGCTTATGAATATATTGAAGCT
TCATTTACAATTGCAGATAGTGTATATGGATCAACATTTTTTATAGCAACTGGATTCCAT
GGACTTCATGTACTAATTGGAACATCTTTTTTATTAGTATGTTTATTTCGACATATTAAT
TATCATTTTTCAAAAAGTCATCACTTTGGATTTGAAGCTGCAGCTTGATATTGACACTTT
GTTGATGTAGTTTGATTATTTTTATATATTTCAATTTACTGATGAGGTAGATAAAAAAAA
AAAAAAAAAATTGGAAAAG
>TRINITY_DN5772_c0_g1_i6 len=1096 path=[0:0-208 4:209-356 5:357-421 7:422-457 8:458-524 9:525-550 10:551-565 13:566-629 15:630-679 16:680-722 18:723-731 19:732-774 20:775-823 23:824-878 24:879-907 25:908-953 27:954-1095]
AAACATAAGAAAGAAGTAAAATCTTCTATTAATTTAATACTAAAAAAAGTTCATTAAAAT
AATAAAGATAAAATAAATAACTTTACCCCAATAAAAAAAAATAAATAATTTAAAGATATT
GGTAAAAAACTTTTTCAAGCTAAATATATTAATTTATCATATCGAAATCGAGGTAATGTA
CCACGAACTCAAATAAATAAAAAAGAAATTATAGTTAACTTAAAAAAAAACAATAAACTA
TAAATATCTCTACCTAAAAATATTACACTAAATAATATACTTATAAATAAAATTCTTGAA
TATTCAGCTAAAAAAATTAAAGCAAATCCCCCACTTCTATATTCTACATTAAATCCAGAT
ACTAATTCAGATTCACCTTCAGCAAAATCAAAAGGAGTACGATTAGTTTCTGCTAAACAA
GATGCAAATCATACTAACCCTAAAGGAAAACAAAATATAATAAATCAAGTATATTTTTGA
AATAAATAAAAATTTAAAAAATTATAGTCTCCAATTAAAAAAATAAAACTTAATAAAATT
AAAGCTAAACTTACTTCATAAGAAATTGTCTGAGCTACAGCTCGTAATCCCCCTAATAAA
GCATAATTTGAGTTAGATGATCAACCAGCAACTATTACTGTATAAACCCCTAAACTAGTA
ATACATAAAAAAAATAATACACCTAAATTAAAAGAATATAACTTAATTAAATAAGGAATA
CATATTCAAATTAATAAAGATAAAAATAAAGAAAAAATAGGAGAAAAATAATAAAAAATA
TAATTAGATAATAAAGGATAAGTTTGTTCCTTAGTAAATAATTTAACAGCATCTCTAAAA
GGTTGTAATAAACCTATAAATCCTACTTTATTAGGACCTTTTCGAATTTGAATATAACCT
AAAACTTTTCGTTCTAATAAAGTTAAAAATGCAACTCCAACTATAACACAAATAACTAAT
AATAATCTTCCAATTAATGATAATAATAAATCTATATAAAACAATACTATTTATAATTAT
TAAATTATATTTATAAATTCTAAATTTATTGCACTAATCTGCCAAAATAGTTATCTAATA
TTAATATTAATCATAT
>TRINITY_DN268_c0_g1_i3 len=1329 path=[0:0-177 2:178-230 4:231-311 5:312-362 7:363-520 9:521-600 10:601-625 12:626-635 13:636-650 14:651-668 16:669-712 17:713-836 19:837-862 21:863-944 22:945-1004 23:1005-1028 25:1029-1046 26:1047-1106 28:1107-1177 29:1178-1253 31:1254-1328]
TAATTTTTTATCTTTAAATAAAATATATAATTTTCCTACAAATTTAATTACTTTACTATT
AATTAATTATTTATTTTTAACTTTATTAGTAACTGTAAAAATTACTAAAAAAAATTATGG
ACCATTACGTCCTATAAATTAATGAATAAACCATTACGAAAAAGACACCCTTTATTTAAA
ATTGCTAATAATGCTTTAGTTGACTTACCAGCTCCATCTAATATTTCTGCTTGATGAAAT
TTTGGATCATTACTAGGACTTTGCTTAGTAATCCAAATTGTTACAGGCTTATTTTTAGCT
ATACATTATACTTCAGATATTGAAACAGCATTTAATAGAGTAAATCATATTTATCGAGAT
GTAAATAATGGATGATTTTTACGAATTTGTCATGCTAACGGAGCATCATTTTTTTTTGCT
TGTTTATTTACACATGTAGGACGAGGAGTATATTATAATTCTTACTTATATGTCCCTACA
TGAATAGTTGGAGTAATTATTTTATTTATAGTAATAGCAACAGGATTCTTAGGATATGTC
TTACCATGAGGACAAATATCTTTCTGAGGAGCTACAGTAATTACAAATTTAATATCAGCT
ATTCCATATTTAGGAACTGATTTAGTACAATGAATTTGAGGAGGATTTGCTGTTGATAAT
GCTACATTAACACGATTTTTTACATTTCATTTTGTTCTTCCATTTATTATTGCAGCTTTA
ACAATAATTCATTTATTATTTTTACATCAAACAGGATCTAATAATCCATTAGGACTTAAT
AGAAATGTGGATAAAATTCCTTTTCATCCTTATTTCATTTACAAGGATGTTGTTGGTTTT
ATTATTTTTATTTGAATTTTAATCGGATTTATTTGAAAATTTAATTATCTATTAATAGAT
CCTGAAAATTTTATTCCAGCTAATCCATTAGTTACTCCTGTTCATATTCAACCTGAATGA
TATTTTTTATTTGCTTATGCTATTCTTCGATCAATTCCTAATAAGTTAGGAGGAGTAATT
GCATTAGTTTTATCAATTGCAATTTTAGTAATTCTTCCTTTTACTCATACTAGTAAATTC
CGAGGATTACAATTCTATCCTTTAAACCAAATTTTATTCTGAAATATAGTAATTGTTGCT
TCTTTATTAACATGAATTGGAGCTCGACCAGTAGAAGATCCTTATGTATTAACAGGTCAA
ATTTTAACTGTTTTATATTTTTCTTATTTTTTAATTAACCCTTTATTATCTAAATATTGA
GATAAATTATTAAATTAAATTAATAAGCTTTTATAGTGTATGTCTTGAAAACATAAGAAA
GAAGTAAAA
>TRINITY_DN272_c0_g1_i11 len=2175 path=[1:0-732 2:733-743 4:744-785 5:786-834 7:835-872 9:873-915 10:916-1010 12:1011-1071 14:1072-1097 16:1098-1137 21:1138-1152 22:1153-1158 23:1159-1163 24:1164-1209 28:1210-1262 29:1263-1272 31:1273-1311 32:1312-1343 33:1344-1406 35:1407-1455 39:1456-1464 40:1465-1559 42:1560-1650 43:1651-1709 44:1710-1733 45:1734-1967 47:1968-2174]
ATCGAAATCCATTAATATCTAATTCATTTGTTGGAATTATATATGAATCAAATTCTAAAT
TTATAAAATTTGAATATTCATAACTTCAATATCATTGATGACCAATAGCCTTTAAAGTAA
TTAAAGGAGAATTAATTTCATCCAATAAATATAATAATCGTAATGAGGGGAAAGCAATAA
ATATTAGAATAATTGCTGGTAAAATTGTTCAAATAATTTCAATAGTTTGTCCATGTAATA
AGTATCGATTAGTAAATTTATTAAAAAATAACATAAATATTACATATGCAATTAATACTG
TAATTATAATTAAAATTAAAATTGTATGATCATGAAAAAAATTTAATTGTTCTATTAAAG
GTGAAGAACTATCTTGTAATCCTAAATTTGCTCAGGTTGCCATTAGTAATTCTAACAAAA
GATAAAATTCTTTATATATGAAGCTTAAATTCATCGCACTAATCTGCCATATTAGAAATT
AGATGACAATAATGGAAGTTCTGCATAAGTATGTTCTGCAGGTGGAAGAGTATGATATCA
TTCAATTGATGATGATAATTGTATTGGGAATGAAGGAGTTCGTTGAGAAATTATACTTTC
TCAAATAATAAATAAAAAAAATACAATTCCAAATAATGAAATTGTTCTACCTAAAGATGA
TACAATATTTCATGTTAAATAACTATCAGGAAAATCAGAATATCGTCGTGGTATACCTGC
TAATCCTAAGAAATGTTGAGGGAAGAATGTTAAATTTACTCCAATAAATATAATAGTAAA
TTGAATTTTTAGTCATGTTGGGTTTATTACTAGTCCTGTTAATAAAGGGTATCAGTGAAC
AAATCCAGCTATAATAGCAAATACAGCTCCTATAGATAACACATAATGGAAATGAGCTAC
TACATAATAAGTATCGTGAAGAACAATATCAATAGATGAATTAGCTAAAACAACTCCTGT
TAAACCTCCAACAGTAAATAAAAATACAAATCCTAATGATCATAATAAAGCTGGAGTATA
ATTTAATTGTGTTCCATGTAATGTAGCTAATCAACTAAAAATTTTAATACCAGTTGGTAC
AGCAATAATTATTGTAGCAGATGTAAAATAAGCTCGAGTATCTACATCTATACCAACTGT
AAATATATGATGAGCTCATACAATGAATCCTAATAATCCAATTGCTAGTATAGCATAAAT
TATTCCTAAAGTTCCAAATGTTTCCTTTTTACCACTTTCTTGAGTAATAATATGAGAAAT
TATTCCAAACCCAGGTAAAATTAAAATATAAACTTCTGGATGTCCAAAAAATCAAAATAA
ATGTTGATATAAAATTGGGTCTCCTCCTCCAATTGGGTCAAAAAATGAAGTATTTAAATT
TCGATCAGTTAATAATATAGTAATAGCTCCAGCTAATACTGGTAAAGAAAGAAGTAAAAG
AACAGCAGTAATAACAACTGATCAAACAAATAAAGGTATTCGATCAAGTGTAATTCCTGA
TGATCGTATATTAATTACTGTTGTAATAAAATTTACAGCTCCTAAAATAGATGAAATCCC
AGCTAAATGTAAAGAAAAAATAGCTAGATCAACTGAAGCTCCAGCATGAGCTGTACCAGA
TGAAAGAGGGGGATAAACTGTTCATCCAGTCCCAGCTCCATTTTCTACTATACTACTTGA
AAGTAGTAAAGTTAATGAAGGAGGTAGTATTCAAAAACTTATATTATTTATTCGAGGGAA
AGCTATATCAGGAGCTCCTAATATTAAAGGAACTAATCAATTTCCAAATCCTCCAATTAT
AATTGGTATAACTATAAAAAAAATTATAATAAAAGCATGAGCAGTTACAATAACATTATA
AATTTGATCATTTCCAATAAATACTCCGGGTTGACTTAATTCTGCTCGAATAAGAATACT
TAATGAAGTACCAATTATTCCAGCTCAAGCTCCAAAAATAAAATATAATGTTCCAATATC
TTTATGATTTGTAGAAAATAGTCATTGTCGCGATTAAATGGCTGAAGTTTAGGCGATAAA
TTGTAAATTTATATATAAGAATAATTCTTTTTAATCAAACTTTATATTCAATAATGATAT
TAGACTGCAATTCTGAAGGAATAATTTTTTAATTATTAAAGTTTAAGAATTAAAAGGGTA
ATACAAATATTTTCA
```
