## Supplemental File 2 for "Virome of *Culex nigripalpus* at an Alabama aquaculture site reveals diverse insect-specific viruses and the impact of dual bioinformatic pipelines"

```
>TRINITY_DN807_c0_g1_i14
TGATGCAAAAAGGAGCATTTCGGGGAGGTTTGCAGTTTGTTGCTATAAAAACTGCAGTGGTTGTATCAAAACGAAACAGAGTTTCCTAGATTAGGTAAAATCTATTTAATTCAAAGACAAAATAATCTAAAAACAGAAAACCGTTAACTCAGTTGAAAGTAAATACTCCAACCGATTTAAGATGAGTCACCGAGGACAACAACTCTCAGCCGAGGAAAAGGAGGCTGCCGATGCTCTCCTGAATTTTGAAGGAAACGTGGACAGTGTCTCCGGTACTCCAACCCCGACTCCATGGACAAGAGAAATGTATGAGAAACACCTAACGGCCTGTTACAAAAAGCCAAGAACTACATTGGATGAAGGGGTCGGCTATGCGAGAATATTCCTCAATTGGTACGCCGGTCAATTAATCGAGGAGGATGATCTTTTGGATACTTACCACTCCCTTCTCAGCTGCTACAAATATGATCAGCAACCCATCCTTTCGGACAATGTGTGTCTCCCTCGCAATGATAATGAAGAGGAACAATCTCCCATGATCGAACTGGAGGATGTTGACCCGACTCAGCCACCAGTTGCTCTTCAAGCTGTAAAGAACGCCGGACAAGCCAAAGGCCAGGTGGCCAAGGCTGTTGACAAAATGAAGCTCCAACGATGGGACTGGTATGAACCGAGAGCTACTAATGTTATGACAGTGAGTGTGAAAGTTGGAGCCAACAAAGTTTCAATTTCGGGTCAATCAGCCATCTTCTGGTATGATCTTCTTTTTGACTGGTTATCTCCATTGGATCAGACCAAGAAAGACCAACACGCTCATTGGTTGAAAAATCGAGAGTATGCAATGGGGATTGTTGTCCTGATGGCATTAAATTCATTCAGACTAATCACAAAGGATCCTCAGTCGGTGAGTAATCATTACCTAGTTCACCTCAAAGGGAAAATTGATTCCCTCCTCAAGGTCCTCATCCTGTCTCTTCCTGAAGGTCCGGCTGCATTTCCACCCTCTTCACCCTTTCTCAAATCGATATCCGCCCTGTTTGCAAAGGGATCTACCATCGCCCTCAGTCTCTCTACTTGGATGATCGAAAGCTTCATACATTCTAAGAGTGAGAACGTCAAGGCCTTATGGAAGGCAGGCTGTGCTCTTTCTCTAGCATATACTGGACTGGGGTCAATTTCCTGGTTTGAGAAAGCAGCCATTGCCCAAGGAAAGCCCAAAATGGAAATGTTGAAAGAACTTGCTATCCCTTTAATGTCCAAATTTATAACCGAGTATGCCAAATTGGCCAAACAACCGGACGCATCCTGGGTCTACTGTCGTCTTTTGAGTGAATCCGCCCTTGCCCAATTCTCGGCATTGAAGCTTCCCGTTCCAACAGCAACTTTTGTTGCCCTATCAAGCCCTATGGTACAGGCAAATGATGTTAAAACTAAAGTCAGTACGGCGAGGTGCTGACCATAGTCAACGATCGCTGGAGGAACTTCTTCCTCTCTTTGTAATGTTATTGTAGCGACCCAGTTCGTTTTTTCCAGTTTTAAAACTCAGACAATTCAAGACAAAAGACGAAAGTTCATTAATGTGAAATTGAAGTTCACGACTAAATAACTTATTGAAAAGAAAGTAAATCATTGATATGTTGGCACAGAAAGGTGCATTTCCATCATCAAGATATTGGTTGAAAAAGGGGCAATTTGGGGGCGTTTGATCGCGTTGATCTAATAGTGAACTGCGGTAGTTGGTATCGAGATGAGATGCGATCTTGAATCGCATTAAGACTAAAGACAAGACCAATGAAGAAGCCACTGGTTGGTTTTCGACTTACAAAGTGGGCCGACAATCAAGCGAAACCAACTGACTCATACCTGTTAAAATTCAACGGCCAGCCATGTTAAAATTGGCTTCAAAAAAAAAAAAAAAAAAGGTGAAGTGCAAAATTAAATCAGTTATGTAATTTCCTCTCTCATCTATCCTCCTTTTTGATTAAACAGGGTGTAACAGCTGGATAAGCTGAAACCCTGCCAATAAATATATAAAAAAGACACTTTCCACGATAATTTTACTAATTGCATGCAATGCAAACGAGTGGGACAATTTTACGAAACCAAGATTCAAGTTTTTGCTTGATTAGGGAATGG
>TRINITY_DN807_c0_g1_i40
TGATGCAAAAAGGAGCATTTCGGGGAGGTTTGCAGTTTGTTGCTATAAAAACTGCAGTGGTTGTATCAAAACGAAACAGAGTTTCCTAGATTAGGTAAAATCTATTTAATTCAAAGACAAAATAATCTAAAAACAGAAAACCGTTAACTCAGTTGAAAGTAAATACTCCAACCGATTTAAGATGAGTCACCGAGGACAACAACTCTCAGCCGAGGAAAAGGAGGCTGCCGATGCTCTCCTGAATTTTGAAGGAAACGTGGACAGTGTCTCCGGTACTCCAACCCCGACTCCATGGACAAGAGAAATGTATGAGAAACACCTAACGGCCTGTTACAAAAAGCCAAGAACTACATTGGATGAAGGGGTCGGCTATGCGAGAATATTCCTCAATTGGTACGCCGGTCAATTAATCGAGGAGGATGATCTTTTGGATACTTACCACTCCCTTCTCAGCTGCTACAAATATGATCAGCAACCCATCCTTTCGGACAATGTGTGTCTCCCTCGCAATGATAATGAAGAGGAACAATCTCCCATGATCGAACTGGAGGATGTTGACCCGACTCAGCCACCAGTTGCTCTTCAAGCTGTAAAGAACGCCGGACAAGCCAAAGGCCAGGTGGCCAAGGCTGTTGACAAAATGAAGCTCCAACGATGGGACTGGTATGAACCGAGAGCTACTAATGTTATGACAGTGAGTGTGAAAGTTGGAGCCAACAAAGTTTCAATTTCGGGTCAATCAGCCATCTTCTGGTATGATCTTCTTTTTGACTGGTTATCTCCATTGGATCAGACCAAGAAAGACCAACACGCTCATTGGTTGAAAAATCGAGAGTATGCAATGGGGATTGTTGTCCTGATGGCATTAAATTCATTCAGACTAATCACAAAGGATCCTCAGTCGGTGAGTAATCATTACCTAGTTCACCTCAAAGGGAAAATTGATTCCCTCCTCAAGGTCCTCATCCTGTCTCTTCCTGAAGGTCCGGCTGCATTTCCACCCTCTTCACCCTTTCTCAAATCGATATCCGCCCTGTTTGCAAAGGGATCTACCATCGCCCTCAGTCTCTCTACTTGGATGATCGAAAGCTTCATACATTCTAAGAGTGAGAACGTCAAGGCCTTATGGAAGGCAGGCTGTGCTCTTTCTCTAGCATATACTGGACTGGGGTCAATTTCCTGGTTTGAGAAAGCAGCCATTGCCCAAGGAAAGCCCAAAATGGAAATGTTGAAAGAACTTGCTATCCCTTTAATGTCCAAATTTATAACCGAGTATGCCAAATTGGCCAAACAACCGGACGCATCCTGGGTCTACTGTCGTCTTTTGAGTGAATCCGCCCTTGCCCAATTCTCGGCATTGAAGCTTCCCGTTCCAACAGCAACTTTTGTTGCCCTATCAAGCCCTATGGTACAGGCAAATGATGTTAAAACTAAAGTCAGTACGGCGAGGTGCTGACCATAGTCAACGATCGCTGGAGGAACTTCTTCCTCTCTTTGTAATGTTATTGTAGCGACCCAGTTCGTTTTTTCCAGTTTTAAAACTCAGACAATTCAAGACAAAAGACGAAAGTTCATTAATGTGAAATTGAAGTTCACGACTAAATAACTTATTGAAAAGAAAGTAAATCATTGATATGTTGGCACAGAAAGGTGCATTTCCATCATCAAGATATTGGTTGAAAAAGGGGCAATTTGGGGGCGTTTGATCGCGTTGATCTAATAGTGAACTGCGGTTGTTGGTATCTAAAGGTACTTGGTTTTGGCACCAAAGTAACTTGCTCAACCGTTGAGAATTTTGACGTTGGTTAATCGAAGTGCTCGATTTACCCTCAAACAATATACGATTGTTAAAACTAAAGTCAGTACGG
>TRINITY_DN807_c0_g1_i46
AGGTTCGCATGCAGGCCTGCACAAATGGTGACAGCGGATGCTTTCCCCCTGAAATGGGACGTTTAGAAGAGACCTGCAAGCATTTCGTTGCATTTTATTCTCTCTGCGTAAGAAGAATCGACATGGTAAAGACATCAACCGGTGAAGATCGGTTTCTAGACATAAGACGAAAAGACGAACGATAATCGTAAGACTTTTTAAGACATTTTTTTTTCCAAAAATTCAAAATTCAAAATTATTTATTGGAATTCTAAAAGTTCATGTGAATTCAAAGTTGGTGGGGTTTTGGAGTTGTAACTATAAAAATTGCAGTGGTAACGATTTGATCTTTTAAAATCAGACTGACCCGGTTTGGCACCAAAGTAACGAGCTTTACCGTGGGAGGTAAGATCATTGTTTACATTTTTAACGTTTTTTTCAAAAATATTTAGATTTTCATAAAATATATAAAAATTTTGTTTTCAAAACTGATTTTATGCATAACATGCAAAAAGTTCAGCTCGCAGTTAGACAAGTGTTTTTTTTTTCAAACTCTGTGAACGCACCAAAGACAATTCAAGGCAGATGATGGATTTGGATACGAGCTTATTGCTACAATCATCAAGATATTGCTAGAAAAAGGGGCAATTGTGGGGGCGTTTGATCGCGGTGATCTAATAGTGAACTGCGGTAGTTGGTATCTAGAAGGGTTCACAGAGTGTTCAATTTGGCATCAAAATGACATGCTCCACCGGGGGCAGATTTAGACTAACAAATATCAAAGCAATGGCACATTGTACAAAAATGTTGCAAAAATTGATAAGAATTCTACATTATCAACAACACTAGTGATAATGACACCAAAACCTTGTAATGGTTCGAAAAATTAAAATAAATCTCGTAACGATTAGAATTACTGCCAAAGAAAGATGCAATTTTCTTTCTTGAAATTTTGTGTAGTGTTTCAATGACGACTCGCTCTTTTGAAGCGTTCGAAAGTAGAGTGGTTAGGTTTGGCATCAAAATAATCTGCTCCGTCGTCGACCATTTCGACACTGGTTGTCTAAATGAAGCTAGTGTCGAGTAGCCATTGGTTGATCGAAGTCCGAAACACGATTGCTGCAGTGATGTGTTTAGTACGGTGAGGTGCCGACCATGGTCAACGATCGCTGGAGGAAATTCTTCGCTAGTCGACCGCTGCTTTCAAAAATAAAAACCGAAGAAAAGTTTGTTTGAATTTTTCTATCATTTTACTTTGAATTATAACAATTATAAGTTTTGAGAGAATATAAGTAAAGTTTAGTGCAGAGAAGTGTTTTGAGTTAAAAACTTCAAACAGAAAGAAATTTCGGGGATCGCCTTAATCATTAACTGGCGCCCGAATAAAGTTAACTTTTTGATGCAAAAAGGAGCATTTCGGGGAGGTTTGCAGTTTGTTGCTATAAAAACTGCAGTGGTTGTATCAAAACGAAACAGAGTTTCCTAGATTAGGTAAAATCTATTTAATTCAAAGACAAAATAATCTAAAAACAGAAAACCGTTAACTCAGTTGAAAGTAAATACTCCAACCGATTTAAGATGAGTCACCGAGGACAACAACTCTCAGCCGAGGAAAAGGAGGCTGCCGATGCTCTCCTGAATTTTGAAGGAAACGTGGACAGTGTCTCCGGTACTCCAACCCCGACTCCATGGACAAGAGAAATGTATGAGAAACACCTAACGGCCTGTTACAAAAAGCCAAGAACTACATTGGATGAAGGGGTCGGCTATGCGAGAATATTCCTCAATTGGTACGCCGGTCAATTAATCGAGGAGGATGATCTTTTGGATACTTACCACTCCCTTCTCAGCTGCTACAAATATGATCAGCAACCCATCCTTTCGGACAATGTGTGTCTCCCTCGCAATGATAATGAAGAGGAACAATCTCCCATGATCGAACTGGAGGATGTTGACCCGACTCAGCCACCAGTTGCTCTTCAAGCTGTAAAGAACGCCGGACAAGCCAAAGGCCAGGTGGCCAAGGCTGTTGACAAAATGAAGCTCCAACGATGGGACTGGTATGAACCGAGAGCTACTAATGTTATGACAGTGAGTGTGAAAGTTGGAGCCAACAAAGTTTCAATTTCGGGTCAATCAGCCATCTTCTGGTATGATCTTCTTTTTGACTGGTTATCTCCATTGGATCAGACCAAGAAAGACCAACACGCTCATTGGTTGAAAAATCGAGAGTATGCAATGGGGATTGTTGTCCTGATGGCATTAAATTCATTCAGACTAATCACAAAGGATCCTCAGTCGGTGAGTAATCATTACCTAGTTCACCTCAAAGGGAAAATTGATTCCCTCCTCAAGGTCCTCATCCTGTCTCTTCCTGAAGGTCCGGCTGCATTTCCACCCTCTTCACCCTTTCTCAAATCGATATCCGCCCTGTTTGCAAAGGGATCTACCATCGCCCTCAGTCTCTCTACTTGGATGATCGAAAGCTTCATACATTCTAAGAGTGAGAACGTCAAGGCCTTATGGAAGGCAGGCTGTGCTCTTTCTCTAGCATATACTGGACTGGGGTCAATTTCCTGGTTTGAGAAAGCAGCCATTGCCCAAGGAAAGCCCAAAATGGAAATGTTGAAAGAACTTGCTATCCCTTTAATGTCCAAATTTATAACCGAGTATGCCAAATTGGCCAAACAACCGGACGCATCCTGGGTCTACTGTCGTCTTTTGAGTGAATCCGCCCTTGCCCAATTCTCGGCATTGAAGCTTCCCGTTCCAACAGCAACTTTTGTTGCCCTATCAAGCCCTATGGTACAGGCAAATGATGTTAAAACTAAAGTCAGTACGGCGAGGTGCTGACCATAGTCAACGATCGCTGGAGGAACTTCTTCCTCTCTTTGTAATGTTATTGTAGCGACCCACTTCGTTTTTTCAGTTTTAAAACTCAGACAATTCAAGACAAAAGACGAAAGTTCATTAATGTGAAATTGAAGTTCACGACTAAATAACTTATTGAAAAGAAAGTAAATCATTGATATGTTGGCACAGAA
>TRINITY_DN807_c0_g1_i6
TGATGCAAAAAGGAGCATTTCGGGGAGGTTTGCAGTTTGTTGCTATAAAAACTGCAGTGGTTGTATCAAAACGAAACAGAGTTTCCTAGATTAGGTAAAATCTATTTAATTCAAAGACAAAATAATCTAAAAACAGAAAACCGTTAACTCAGTTGAAAGTAAATACTCCAACCGATTTAAGATGAGTCACCGAGGACAACAACTCTCAGCCGAGGAAAAGGAGGCTGCCGATGCTCTCCTGAATTTTGAAGGAAACGTGGACAGTGTCTCCGGTACTCCAACCCCGACTCCATGGACAAGAGAAATGTATGAGAAACACCTAACGGCCTGTTACAAAAAGCCAAGAACTACATTGGATGAAGGGGTCGGCTATGCGAGAATATTCCTCAATTGGTACGCCGGTCAATTAATCGAGGAGGATGATCTTTTGGATACTTACCACTCCCTTCTCAGCTGCTACAAATATGATCAGCAACCCATCCTTTCGGACAATGTGTGTCTCCCTCGCAATGATAATGAAGAGGAACAATCTCCCATGATCGAACTGGAGGATGTTGACCCGACTCAGCCACCAGTTGCTCTTCAAGCTGTAAAGAACGCCGGACAAGCCAAAGGCCAGGTGGCCAAGGCTGTTGACAAAATGAAGCTCCAACGATGGGACTGGTATGAACCGAGAGCTACTAATGTTATGACAGTGAGTGTGAAAGTTGGAGCCAACAAAGTTTCAATTTCGGGTCAATCAGCCATCTTCTGGTATGATCTTCTTTTTGACTGGTTATCTCCATTGGATCAGACCAAGAAAGACCAACACGCTCATTGGTTGAAAAATCGAGAGTATGCAATGGGGATTGTTGTCCTGATGGCATTAAATTCATTCAGACTAATCACAAAGGATCCTCAGTCGGTGAGTAATCATTACCTAGTTCACCTCAAAGGGAAAATTGATTCCCTCCTCAAGGTCCTCATCCTGTCTCTTCCTGAAGGTCCGGCTGCATTTCCACCCTCTTCACCCTTTCTCAAATCGATATCCGCCCTGTTTGCAAAGGGATCTACCATCGCCCTCAGTCTCTCTACTTGGATGATCGAAAGCTTCATACATTCTAAGAGTGAGAACGTCAAGGCCTTATGGAAGGCAGGCTGTGCTCTTTCTCTAGCATATACTGGACTGGGGTCAATTTCCTGGTTTGAGAAAGCAGCCATTGCCCAAGGAAAGCCCAAAATGGAAATGTTGAAAGAACTTGCTATCCCTTTAATGTCCAAATTTATAACCGAGTATGCCAAATTGGCCAAACAACCGGACGCATCCTGGGTCTACTGTCGTCTTTTGAGTGAATCCGCCCTTGCCCAATTCTCGGCATTGAAGCTTCCCGTTCCAACAGCAACTTTTGTTGCCCTATCAAGCCCTATGGTACAGGCAAATGATGAGTCATGGCAGTATGAGTCACTCAAACGCATCCCGAAAAACTATGTCATGGTGGGCTTTGCCATAGCCAAAACTTACATGGAGCTCCAGGCCAAGCTTGGATGGGATAAGCCGTTGAACCAGGCTGCTAGCCAGCTGGTGAAGGACCTGGAGGAAAAAGGAGAGGTCTACATGGAGCAAGCTCGGAAGAAGCTGGCAATCGAGTCAGAGGAGCTTGAACTCGAAATCGAGTCCGGAAGTGAAGATGACGATGGATACGAAGCTCCACCGGTTGCTAAGTCCGGGAATAAACAGGCTCGCTAAGTACATCTCGAGTCAACCCTTTAATAGATTTAGAAAAAAAAAAAAAAAAAAAAAAA
>TRINITY_DN220_c0_g1_i10
AATCACAACAACAATCACAACAATCACAACAAAAATCACAACAACAATCACAACAACAATCACAACAACTATTATTGCAACAATTGTAATAATAATCACAACTATCACAATCACAATACAATCATATCACAATTTAATTACATCATTATTATCATTACTAATTCATAACATTATTAGTATAACTCTAAACCAATATGAAGCCCGTACTGAACAAAATCAACAGTCGGCTATTGGCAAAATACAAATTGGACAACAATCTTTGGCCTGAAGTGGCTTTACAAAAAGCTTTTTCATGGTCAAAGCAACAAAAACAAGGGCTTGAAGCCCTTAATCAACACACACAATTGGCTCTAAACAAACACTTCACGGTGTATGCCAGAGCCACACTCATCGGAACCACCCCCAAGGAATGCAAAAAACAGAACTTGCCAAAGGTTGTCAAAAAACCACACAAACAACCTCGGCTCATTCACTTGGACTGGACTATACTAGACGACGTAAAATTCATGCGACAACCCGAGCACTACATACACGCCACCCGGTCCAACATGATGGCCAGTAGGAGCACAATCCCTATCTGGCAAACAGGTGGAAACCCGCTCGGATCGGACGACTACGACGAAGAAGAAGACGTACGACCTCACTACACACCGGCGATTCGAAGCATTTACGAAATAGCTCCAGCTATAAACTGGGCTATGGAACGACCCATAATACATAGAGAAAAGACGGAAATAGACGAACCTATGGAAGCAGCTATACCAACACTTGTAGCTGAAGCTATAGGCAACATGGACTTCTTTAAGACCCTAAAATGCGACACTACATTATTGGCAAGCGCTATAGCATCATCAGTAATATCTATCGGAACCTCTGTGTACACTTTGTGCACAACAGAAACCAGTACGGCAACTAAAGTACTAAATTCAGTAGCAATAGTTTCATCTCTATCAACTTTTGCACTAGCCGTCATCAAAATCTTTAATCAGTTTAACATCAAGCATCACGTGGACAGAGTTTTCAAAGACCTACCAGAATTGGCAACCAGCATACTTAGCAAGAAATTTTTTTCCAACTCATGGATGTGGGTTTATCCTGCTATCACAACTTTGATTTCAATTATTTTGGCAGGATTAACATCTTTTAACATTTGCGACATAAAAACAATCATTGAGAAAAGCAGACTGATAACAGCTACCAAGACACTAACCACGACTTCAAATGACATAGCTAAATTCATAATGGAAGATTTGGCAGGACTAGATGTTACCGGAGATCAAAAAGCTTTCGAAGAATTACACATTTGGGCTAAAAGAACATCAGAACTTGCAGTCAAATCCGTAGTTCAATTCATACAAGACCCCGAACTAAATTTCGAGCTCCATAACGCAGTTAATCATACGCTTCCTATCATCACGAACAAGTACGTATCTAAAGACATCAGCCACGCATCACGATCCGCTTACCAACTCATACTGACCAACCTGTCCAAACTACAAGACAAAATCGAAGGTGTTAAAATCATAAACGACGCTTGTAAAAGAATAGAAACGGTAGGAATTTTGTTTGCTGGAAAGAAAGGAATAGGTAAATCCAGACTTTGCACTTATGTAGCAGAGTTCATAGCATCTATCATGGGTTTGCCAAAAACGATATACAACCTCAATAAATCTAAGGACACAGGATTCTACGGACCTTATGGAGGAGCTGCTTTCGCTGAAATTCAAGAATGGATGGCACTACGAGAGAACGACCCTAATTTGGCGCATCTAAATCAAATCATTTCCGGCGATCATTTCAACCTCGAGTCAGCTCACTTAGCAGGTAAAGTACAACCGTTCCAAGGTAGAGTGGTATTCCTCACAGCAAACAAGCTTTGCCCGGACTTGCTAAGAGTACTAGACATAGAAGCAGCTAAAGCTACGTGGGACCGCATACTTAGATTCGAGTGCATAGACGAGCTAGTTGAAGGACGATCAGGCGTAAATGCACACAGGAAACCAAATTTCACACACATGAGCTTTAAATTTGTGACCTCAACAGACGAAGTTAACGAAGCGAACCTAACATCCATGGACGTAACCATACATGAAGTACTTGGCATTTGCCTGTATCAAGTGGCAAACAGAGAATTACAATTCCTAAAGTCAGGTCTAGAAACCAAGGTTCTAAATCCAGAAGAGGTTAGAGAAAGGATGGCTTTCCTACGAGGTATAGTGTCTAGGAACGATCAAACAACCATGGAAGCAACATCAAATTCAGGGCAAGATTTTAACATATTGCGGATAGACGGACCACAGTACACAGGTAAAACACGACTAGCTAATCAAATAGCTAACTACGTACATGGACTTCTACCTAATTGGCCTATCATACACACTAAAGGACTAGAAGATGCAGTTTTGAGCCCTAAAAATCCCAGCTTGAAAGGCATTTACATCATAGACGACATCATAGAATGCACTAAGTCTTCATACCAAATGTTCCTAAGATGGATTAATCAAGGACACCCGGACAATCTATACATCATAAGTTCCAATCACACATACAAGACGAAGAAAAGGTACAACGTATTCCACTTATCCACAACGAAATACATAGACTTTGACACACTGGGAGTATCTAGTGGTATAGCTAGAAGACTAGGATTCGAAAGGGAAGTACAGTGCTCTGACGGCTCAACTCTAACCGTAAACCCTAGAGCTACACACGTACACATCAGCAAACCTGGAGACATCCAGCATGGCGACGAACAACTCACTCTTGGCCAACTAAAAGAGTTAGTCATGACTAAATTCCAGTGTTACCTGAAAAGCAAAGAGGTTATCAGCGTTAGGTACGAAACATACACGCAAGATACAACAGATTTCGACGTAGTAGTTAAGGTACCAACATATAGCAAAGTCAAAGAGGTGTTCCAAAACTTTTCGACACTCACAAGAGCTAGAATGGGCCTTACGCCAGGCGTAACCGTTTTCTTCAAGCCCCATTTGATACCCGAAATAGCTAGACATTTCAGAAGTGAGCGAGAACTACTACCAGGTAACGTACTTGACGCACAAAGTCTGGTTGAACAAGCCGAAGCTTTTTGTGTCATTATGAACAGAATAGTACCAGGTTTATCTGCTAGGTTCTCAGTAGACGACACACGCGACAATTTAATCCTCCAAGACCGAGTACTTTACGTTAACACTCCCCTAGGTCATGAAGTACTAGCCATAAGCCATTGCGCTGCGCAAGAGGAGATCACTATAAGACACGGACAAGACCACTTCAGCGTTACATACAAAGACTACTCAAAATTCATACAATCGGGAATAACGCCAACTTCACTCAACGAACTGCCCCTAGACGTCCTATCGCAAGTTAACCTATACGTAGCAGACAACATCAAGGATTCCATATTCAAGTATCAGACACTGATGGCATCAATTGAAATAGCAAAAGAAAAATACGTAGCTACCAATTTGTCGGAATTCATCAAAAACAAACCAGTTTTGACAATCATCATAGGTCTAGTATCATTGACTACAGCAGGATCAATAGCAGCTCTGATAACTAAACTGTTCTCAAAACAAAGCGCTACATCTAACAGCTCAGACGACGAAAATGACTACGATCCAAAAATTTCCATATTCGCTCGACGGTACAAAACAGCCCTCCTTGAAGACGCAAAAGAAGCTAAGAGCATAAGGGAAGAAGTAGCAAGAGCTGGTTTGTCTCGACAATTCAACCAGTGGGAATACGAATGGCGATCAGGGAACGAACCGGACATATCTAACGCCTTACCTCTGGCTATGGAAAAAGGAGATGTGGCTGAGATTATAAAACTGTCTAAGAAGTGCCCACCAGTAGCGTCTAAAGTCTTCGCCTCAAACTACTCTAACATGCTGACCAAGAAGGACGAATATCATCAACCCCCTGGCCCTCTGGAACAACTAGCAGAAAAGCTCAGAAAGAATTATGTTCAAGTCCACTCAAATATCGGGAACCTATACGGCCTTATGATCAAAGGTAACCTAGGGATAACATTGGCGCATTGTCTAAGCAACACCACCAAAGAACTTCTCATTTCATCTAATGGCATACAGTACACAGCTATTGTGCAAAAAGTAACGCGAGAAAGAGACCTATGCACATTCAGGGTAGTAGACAAAACATGGCCAGCAGCAAGCGACATCACACCACTATTTCCATCGTCTGGACAGATGCTCGACCTAACATCAGGTTGGTACGTAAGACCTACAGAAAAGCCTTTGTTCGTTAACGCACCCATAGAATACATCGACAGACATTGTGCGACTATAGTAGACTCAAATAATCCCTTCTTCCGCGTAGAGGGCAAAAGCTGGAAGTACAGACTAACAGGTATAGCGACATGTGCTCAAACATTTAAAATTGGAGATTGCGGCTTTCCTCTCATTGGTTTTGCCAACAACAATTACTACATAATTGGTATTCACAACGCCTTCAACCTAGCAGGTTTTGGATGGTTCGCTAGTGTGACTAAACAAGACATTAGCGAGATTACAGCCAATTCCAGCCCTGTCAAAGTTTCAAAATCTATACTACACCCTAAATTAAACGCACCTATGATCATGGACGACAAAATGCACGAACTAGCTACAGCATCATACAAGCGAAGTATCTACGAAGGAGTTTCACCATTAAAAATGTGGGGTTATAATGAACAACTCAGATTCCCTAGCCACCCTAAACACAAGAAGATCTACTGTGACGTGGCCGAGAAATTCCTACAATGTGAGACTATAGGATCAGCACTAACTGACAAGGACGTCACAGACTTTTCAAAATTGTATCCTGACACGAGAGGTAGTTATTACCCACTATTCGCACAAGCCGTTAAATATGCCTTATCACAACAGAGGAAAGAGAGTTACGATCATAAAATAGACGAACATGTCACAGAATTCCTAAAAAGTTACGTACTGAAAGAATATTGTTCGGACAAAATTCTAAAGCCTCACGAGATAATCAACGGTATGCAGAACTTAAAGCCAATGGATATGACCACTTCAGCAGGACCTAAGCTAAAGAAATTCTTCAACATCCACACGAAAAGACCAGTAGGCAACGAAGACGCTTTATTCATCAACACATCTAGAACCGACACCCCCTGGTACATCATCAACAAAGAAACAGCAGCTGGAGGTATGTTACTTAGCGACTTTAGCTATTACATGTCCGTCATCAAGCAAGGCCAACCTATATGCATAGTGGTAAAAGACAACGCCAAAGTAGAACTACTGCCAAAAGAAAAAGTAGCACAAGGTAAAGTGAGGTTATTCAATGAAATAGACCTCAGCCTCAACATGGTGCTAAAAGCTTATTTCGGAGCAGCTTTGGACAACGTCATGGCGAAACACACCACCACAATGTTTTGCATAGGTATGAATCCGTATAAAGACGCGTCAGCTCACATGTTATATTTTAACAACATAGACGGTGACTTCGTGAACGCTGACTTCTCTGCTTTGGACAAAACTATAACAGCTAAGTTGATAAAAGAGTTCGTAGAAGCATTCCTCCCGCACGTAGAACCAGAAGTTAGAGACGCAATGTTCAAGACCTTGACTTACAGACTACACAGCATGAATGGTAATGTGTACTTCACAGACAGCGGAAACGCATCAGGCAGCTTTGTGACGACGCTACTTAATTGCTATGTCGTAGCTAAGATGTCCGTGTACACGTTTACTAGGAAATACTACGAAGAGTACAACACTTTGCCATCTTATGCAGACATAATGGACAACATGGTACTACGAATCCTAGGAGATGACGCAATCAGGAAAGTGAACAACACCATATTCACCAATCCCCTCACACAAGACGATTTCATCGAAGACGCCTTAAAATACCGACTGCAGCAAACACCCGCTAAGACCAGTGGCGAAATAAGTTTCTGTTCCCGTGAGTATGTCAAGTACAAAGACGTTTACTTCCCACGGTTGAAAAAGAGCTCTATAACGTCGTGTCTATTTTGGTTTAAGCGACAAGAACCGGAGCAGATCTACCAACACTGTTTTACAGCTATTATGGAGGCAGGCCTATGGGATAAAGAGTTCTTTGACAGCGTAGTATCAGCCACAATGGAACTAGCAAAGGTCTACAAATTCAAAGTGGACACTGCTAGCCACAGTGCAGTCCAAGAATGCTGGTACGCTTACATAAGAGGCTGGAAAGATTCTCCTGTTTGGGGTAGGAGTAACCCAGGAATTATTAATGTGAATACAAATTCAACAGACAATAATCAACAATTCCTAAAAATGGCTGACATTTGGTTGAACGAGTACGTACAAAAGCACAAGCTTGACGCTCCTGTCTATGACTACTCACCTGTAGTCAAAGACAATATTGTGTCATGGCGTTGCAAGGCTTCAATCAAGACTAAAGCCGAACACGTAGAAGGCAATGGCGAGGCTGCCACTAAACAAGCGGCTAAGAAATTGGCGTGTGCAGGTATCAAAGAAGAAGTACAAGCTGTATCCAATATGGACGCGGTAGATGGTAACTGCATCGCTACGGTAGCAACAGCTAGGAAGTGGATTAATGAGTTTGTTCAAAAGAAGGGTATACAACCACCAGTCTTCGTTTACACCAGCTATGGCCCCGACGAGAGGAAGACATGGGCGTGCCGACTAGAACTTACGCTCGGCCCTCGTGTTTACTGTGTATCAGCTACTAGTAAGACCAAAGACGAAGCCAAAGAGTATGCCTGTCACAAAATCAGGAAGGAAGTAGATCCGGACTACGTGGAAATTGAATGGCTCTGCTGTAAGCATGGTAAAACAGAACTACATACGTCTAAGTGTTGGGAACAGAAACTCATCGGCACCTATTCATCGGACGCAAAATTCAAGGACTACATTAAGAACGAATATCCGGCTATCACGCACATCAGTGAAGACAACATCCAGAAGCTTAAGAAGACAGAATGTACCACAGCCATTAAGACCGCTATCGAAGGTTATGTAACCAACAACGTTCTACCAACGCTACACAAGAAACTAATCGAATATTCCGACACTGTAGATACGTGGGACGTGCGTGACCTAGACTGCCTTCTAGAAGAGGTACATGTAACATCAAATGCTGACGTACCTGTAGAACCAGCGGTCATGAATCAAGCTATGAACGCACAAATGGCCAGTGATCTTCCTTCGCAGACCAACCCGCAACCAACCGCTATCGCCCCAGCTGTCACAGGACCAGGAGACGACATCATGTCTGCAGTGCAAATTGCACAAGAGACCACCCTAAATCCTATGGGAGCTCCCAACATGCTGAGTGTTGGAGGAGTTGGCTTTGATATTAAAATGCTAATTTACGAGCAATGGATGGACTGCGACATTGAATATTCTACAACTGAATCGGCCCCTACAGGATCAATCATATTCCAAATTCCTTATGCCATCATGACCCAGTACATCAATTACTACATTAAAGCATACGCACAGTACCACGAACGATACACAGGAGCTATCCGCGTTAGACTCACAGGAATTGGTAACCAAATGCTATCAGGAGCAGTAGGAGCATGTTGGCAGCCGCGACGCGTCAAGACCTCAACTATCCTAATTTCCGAAGCTCAGAAGATTGCGTACGAGATGAAAGGGGTTAACCAGCCGTTCAATGAAATTCACACCCTTCACGACGCAAGGAAAACGGACTTTTACCGAGAGATTAAAGACGACTTCGGTTCACTCGACGATAGGCCCCATCTAGTATGCTTTGTAGGTATGAATGTGTACAACGCCTTCAGGGACAACACCCTAGTGCGATTCAGAGTGGCCACAAAATTGTCTAATGCTAGAGAACCGAATCCATTTTACTTTTCTCTACCAGCCAGGATCGAAGATGCAAAGACAGCTACCAGATCATACTTTTCTAGCAACGTCGCCCCCGCCACCACCTTCAACGACACCTTTCCATCGACCATGAATGTACCCGTGTATATCTACACAGACGGCAGTCTTAGACGAGGTTCAGATTACGACTACGAAACTAGATACGAACCATACAATCCGCACGCACTATCAACAGCTGTGATGAGGAAGGTTTCGTATAGAAGATCGAATGAAGGACTCGTAACACCAACACTAGGAGACCCCGTTACAGCAGAAGAACTTGCTAGTAGATGGCCAACTATGGACGCATACCTCAAAGACAGTTCAACTTCGTACCAGAAAGCTATGGTGTGTGTACTCACACAAAGTACGATGGATTCAGCTAGGTATGCTTCTATGCTTATGGCGTGCACACTACCCGGTATGAATGGAATTGGAGGAACCTTGTCGGAAGCTGAGTGGAACAAAGCTAAAACCGCAAGTGCATGGGTTCTGGACAATGCGTACATCAAAGACAGTGACATCAAAATACACTCCATCTTGTACAACGACCAACGGGTGTTCTTGACAACGACCAACGAATCATTCATCATGACCTCCTTCAGATTTAGCCAAATTAAAGTGGTAACCAATCACGGAACCTTCTTCATGTACTTGACTCTGTCACTCGGAAGATCACAAGCACAAAACGACCTTGACTTTTACTACAGATGTGGACTAACGAACCAAGTAAATTCAACTGCTACTCCTATGACTGTCAAAAGCATGGCTACTTACCCTCTGTTGAACATCGACACTAGCTTGGGTTCGCTACCGAACTTCGTGGCTCTCCCAGCAGGATATCAAGCTCTGCGCATTTCAGACATCCCAGCTTCTGCTGTTACTATCGAAGGTTACCCAGGCCCCACCGCTTCTGACGACTCGGTTATTGAACGTTGGTTCTATAAAAGGTCAGAAACTCTGGACAAACTACAATGCTTGGAATTTACTATGGTAGACAGCACTTCGCAGCGGCTAATCCTAACAGCTAGATACTTCAGAGAATGGCGGCTATTTGTTATCTCATCTGACGACGCTTATTCAACGCTCCCAGTTGGTACAGACAACATTATGATCCAATCGGTGGTAGAAATTGACCGTAGCAATGCGTTCCAACCTACCAACACGTCGTCATGGTTCTCCCGATCTTCCACTACAGCACAAACGCTCAGAGGACTTGACAGCACAGGGTCCAACGAGAGCTACGCTACCTCCAACGCGGCATTGGCTCTAGGAGCTGGATTGCTAAGTGGACTAGGTCAAGGGATGCAAAAGGCAAGCGATAATAAATTTGACGAGAAGATGCAGAAGAACAAGTTCGATCAGGAAATAAAGATGCAAGGTAACATGTTTGAGCAACAGAGTAAGATGCAACAAAATCAATTTGACCACAATCAGAATATGGCCCTACTTAACAACGATTTCCAGACTATGCTACAACGCAACCACTTCGCAGAGACTCGCTACACCAACCAGATGAGTAGTCTAAATCGCATGACTGAAAAAGGACTAGGGACTAGGACCAATTTCCTCAATGACACATCATCATCATTTGTATAATCACACTAACTTAAGTGGGAATCACACTATAAACGATACCGTTATGGATGTACGGTGCAACATCCGCAATAGCTCCCAAGTAAACGTCGTTTGGGTTCGAGCCCCATAAATACGTCATAGTGACTTGGCTCAGTTTACACTCGCTTTTTTGTTCGAGTTATACGAGTGTAATTAAATATTGGAAGTAATAACAGTAAAAAAAAAAAAAAATTGGAAAAG
>TRINITY_DN220_c0_g1_i12
AATCACAACAACAATCACAACAATCACAACAAAAATCACAACAACAATCACAACAACAATCACAACAACTATTATTGCAACAATTGTAATAATAATCACAACTATCACAATCACAATACAATCATATCACAATTTAATTACATCATTATTATCATTACTAATTCATAACATTATTAGTATAACTCTAAACCAATATGAAGCCCGTACTGAACAAAATCAACAGTCGGCTATTGGCAAAATACAAATTGGACAACAATCTTTGGCCTGAAGTAGCTTTGCAAAAAGCTTTTTCATGGTCGAAGCAACAAAAACAAGGGCTTAAAGCCCTTAATCAACACACAAAATTGGCTCTGAACAAACACTTTACGGTGTATGCCAGAGCTACACTCATCGGAACCACCCCCAAGGAATGCAAAAAACAGAACTTGCCAAAGGTTGTCAAAAAACCACACAAACAACCTCGGCTCATTCACTTGGACTGGACTATACTAGACGACGTAAAATTCATGCGACAACCCGAGCACTACATACACGCCACCCGGTCCAACATGATGGCCAGTAGGAGCACAATCCCTATCTGGCAAACAGGTGGAAACCCGCTCGGATCGGACGACTACGACGAAGAAGAAGACGTACGACCTCACTACACACCGGCGATTCGAAGCATTTACGAAATAGCTCCAGCTATAAACTGGGCTATGGAACGACCCATAATACATAGAGAAAAGACGGAAATAGACGAACCTATGGAAGCAGCTATACCAACACTTGTAGCTGAAGCTATAGGCAACATGGACTTCTTTAAGACCCTAAAATGCGACACTACATTATTGGCAAGCGCTATAGCATCATCAGTAATATCTATCGGAACCTCTGTGTACACTTTGTGCACAACAGAAACCAGTACGGCAACTAAAGTACTAAATTCAGTAGCAATAGTTTCATCTCTATCAACTTTTGCACTAGCCGTCATCAAAATCTTTAATCAGTTTAACATCAAGCATCACGTGGACAGAGTTTTCAAAGACCTACCAGAATTGGCAACCAGCATACTTAGCAAGAAATTTTTTTCCAACTCATGGATGTGGGTTTATCCTGCTATCACAACTTTGATTTCAATTATTTTGGCAGGATTAACATCTTTTAACATTTGCGACATAAAAACAATCATTGAGAAAAGCAGACTGATAACAGCTACCAAGACACTAACCACGACTTCAAATGACATAGCTAAATTCATAATGGAAGACTTGGCAGGACTAGACGTTACCGGAGACCAAAAAGCTTTCGAAGAATTACACATTTGGGCAAAAAGAACATCAGAACTTGCGGTCAAATCCGTAGTTCAATTTATACAAGACCCTGAGCTAAATTTCGAACTCCACAACGCAGTCAATCATACGCTTCCCATCATCACGAACAAGTACGTATCTAAAGACATCAGCCACGCATCACGATCCGCTTACCAACTCATACTGACCAACCTGTCCAAACTACAAGACAAAATCGAAGGTGTTAAAATCATAAACGACGCTTGTAAAAGAATAGAAACGGTAGGAATTTTGTTTGCTGGAAAGAAAGGAATAGGTAAATCCAGACTTTGCACTTATGTAGCAGAGTTCATAGCATCTATCATGGGTTTGCCAAAAACGATATACAACCTCAATAAATCTAAGGACACAGGATTCTACGGACCTTATGGAGGAGCTGCTTTCGCTGAAATTCAAGAATGGATGGCACTACGAGAGAACGACCCTAATTTGGCGCATCTAAATCAAATCATTTCCGGCGATCATTTCAACCTCGAATCAGCTCATTTAGCAGGCAAAGTACAACCGTTCCAGGGCAGAGTAGTATTCCTAACAGCTAACAAGCTATGCCCAGATCTGCTGAGAGTACTAGACATAGAAGCAGCTAAAGCCACATGGGATCGTATACTTAGATTTGAATGCATAGACGAACTAGTTGAAGGACGATCAGGCGTAAATGCACACAGGAAACCAAATTTCACACACATGAGCTTTAAATTTGTAACTTCAACGGACGAGGTCAACGAGGCAAACCTAACATCTATGGACGTATCCATACACGAGGTACTTGGCATATGTCTGTACCAAGTTGCAAACAGAGAACTACAATTCCTAAAATCAGGTCTAGAAACCAAAGTTTTAAATCCAGAAGAAGTTAGAGAAAGAATGGCTTTCTTGCGAGGCATAGTATCCAGGAACGATCAACAGACTATGGAAGCAACATCTAATTCAGGACAAGATTTTAACATTTTGAGAATAGACGGACCCCAGTACACAGGTAAAACACGACTAGCTAATCAAATAGCTAACTACGTACATGGACTTCTACCTAATTGGCCTATCATACACACTAAAGGACTAGAAGATGCAGTTTTGAGCCCTAAAAATCCCAGCTTGAAAGGCATTTACATCATAGACGACATCATAGAATGCACTAAGTCTTCATACCAAATGTTCCTAAGATGGATTAATCAAGGACACCCGGACAATCTATACATCATAAGTTCCAATCACACATACAAGACGAAGAAAAGGTACAACGTATTCCACTTATCCACAACGAAATACATAGACTTTGACACACTGGGAGTATCTAGTGGTATAGCTAGAAGACTAGGATTCGAAAGGGAAGTACAGTGCTCTGACGGCTCAACTCTAACCGTAAACCCTAGAGCTACACACGTACACATCAGCAAACCTGGAGACATCCAGCATGGCGACGAACAACTCACTCTTGGCCAACTAAAAGAGTTAGTCATGACTAAATTCCAGTGTTACCTGAAAAGCAAAGAGGTTATCAGCGTTAGGTACGAAACATACACGCAAGATACAACAGATTTCGACGTAGTAGTTAAGGTACCAACATATAGCAAAGTCAAAGAGGTGTTCCAAAACTTTTCGACACTCACAAGAGCTAGAATGGGCCTTACGCCAGGCGTAACCGTTTTCTTCAAGCCCCATTTGATACCCGAAATAGCTAGACATTTCAGAAGTGAGCGAGAACTACTACCAGGTAACGTACTTGACGCACAAAGTCTGGTTGAACAAGCCGAAGCTTTTTGTGTCATTATGAACAGAATAGTACCAGGTTTATCTGC
>TRINITY_DN220_c0_g1_i13
AATCACAACAACAATCACAACAATCACAACAAAAATCACAACAACAATCACAACAACAATCACAACAACTATTATTGCAACAATTGTAATAATAATCACAACTATCACAATCACAATACAATCATATCACAATTTAATTACATCATTATTATCATTACTAATTCATAACATTATTAGTATAACTCTAAACCAATATGAAGCCCGTACTGAACAAAATCAACAGTCGGCTATTGGCAAAATACAAATTGGACAACAATCTTTGGCCTGAAGTGGCTTTACAAAAAGCTTTTTCATGGTCAAAGCAACAAAAACAAGGGCTTGAAGCCCTTAATCAACACACACAATTGGCTCTAAACAAACACTTCACGGTGTATGCCAGAGCCACACTCATCGGAACCACCCCCAAGGAATGCAAAAAACAGAACTTGCCAAAGGTTGTCAAAAAACCACACAAACAACCTCGGCTCATTCACTTGGACTGGACTATACTAGACGACGTAAAATTCATGCGACAACCCGAGCACTACATACACGCCACCCGGTCCAACATGATGGCCAGTAGGAGCACAATCCCTATCTGGCAAACAGGTGGAAACCCGCTCGGATCGGACGACTACGACGAAGAAGAAGACGTACGACCTCACTACACACCGGCGATTCGAAGCATTTACGAAATAGCTCCAGCTATAAACTGGGCTATGGAACGACCCATAATACATAGAGAAAAGACGGAAATAGACGAACCTATGGAAGCAGCTATACCAACACTTGTAGCTGAAGCTATAGGCAACATGGACTTCTTTAAGACCCTAAAATGCGACACTACATTATTGGCAAGCGCTATAGCATCATCAGTAATATCTATCGGAACCTCTGTGTACACTTTGTGCACAACAGAAACCAGTACGGCAACTAAAGTACTAAATTCAGTAGCAATAGTTTCATCTCTATCAACTTTTGCACTAGCCGTCATCAAAATCTTTAATCAGTTTAACATCAAGCATCACGTGGACAGAGTTTTCAAAGACCTACCAGAATTGGCAACCAGCATACTTAGCAAGAAATTTTTTTCCAACTCATGGATGTGGGTTTATCCTGCTATCACAACTTTGATTTCAATTATTTTGGCAGGATTAACATCTTTTAACATTTGCGACATAAAAACAATCATTGAGAAAAGCAGACTGATAACAGCTACCAAGACACTAACCACGACTTCAAATGACATAGCTAAATTCATAATGGAAGACTTGGCAGGACTAGACGTTACCGGAGACCAAAAAGCTTTCGAAGAATTACACATTTGGGCAAAAAGAACATCAGAACTTGCGGTCAAATCCGTAGTTCAATTTATACAAGACCCTGAGCTAAATTTCGAACTCCACAACGCAGTCAATCATACGCTTCCCATCATCACGAACAAGTACGTATCTAAAGACATCAGCCACGCATCACGATCCGCTTACCAACTCATACTGACCAACCTGTCCAAACTACAAGACAAAATCGAAGGTGTTAAAATCATAAACGACGCTTGTAAAAGAATAGAAACGGTAGGAATTTTGTTTGCTGGAAAGAAAGGAATAGGTAAATCCAGACTTTGCACTTATGTAGCAGAGTTCATAGCATCTATCATGGGTTTGCCAAAAACGATATACAACCTCAATAAATCTAAGGACACAGGATTCTACGGACCTTATGGAGGAGCTGCTTTCGCTGAAATTCAAGAATGGATGGCACTACGAGAGAACGACCCTAATTTGGCGCATCTAAATCAAATCATTTCCGGCGATCATTTCAACCTCGAGTCAGCTCACTTAGCAGGTAAAGTACAACCGTTCCAAGGTAGAGTGGTATTCCTCACAGCAAACAAGCTTTGCCCGGACTTGCTAAGAGTACTAGACATAGAAGCAGCTAAAGCTACGTGGGACCGCATACTTAGATTCGAGTGCATAGACGAGCTAGTTGAAGGACGATCAGGCGTAAATGCACACAGGAAACCAAATTTCACACACATGAGCTTTAAATTTGTGACCTCAACAGACGAAGTTAACGAAGCGAACCTAACATCCATGGACGTAACCATACATGAAGTACTTGGCATTTGCCTGTATCAAGTGGCAAACAGAGAATTACAATTCCTAAAGTCAGGTCTAGAAACCAAGGTTCTAAATCCAGAAGAGGTTAGAGAAAGGATGGCTTTCCTACGAGGTATAGTGTCTAGGAACGATCAAACAACCATGGAAGCAACATCAAATTCAGGGCAAGATTTTAACATATTGCGGATAGACGGACCACAGTACACAGGTAAAACACGACTAGCTAATCAAATAGCTAACTACGTACATGGACTTCTACCTAATTGGCCTATCATACACACTAAAGGACTAGAAGATGCAGTTTTGAGCCCTAAAAATCCCAGCTTGAAAGGCATTTACATCATAGACGACATCATAGAATGCACTAAGTCTTCATACCAAATGTTCCTAAGATGGATTAATCAAGGACACCCGGACAATCTATACATCATAAGTTCCAATCACACATACAAGACGAAGAAAAGGTACAACGTATTCCACTTATCCACAACGAAATACATAGACTTTGACACACTGGGAGTATCTAGTGGTATAGCTAGAAGACTAGGATTCGAAAGGGAAGTACAGTGCTCTGACGGCTCAACTCTAACCGTAAACCCTAGAGCTACACACGTACACATCAGCAAACCTGGAGACATCCAGCATGGCGACGAACAACTCACTCTTGGCCAACTAAAAGAGTTAGTCATGACTAAATTCCAGTGTTACCTGAAAAGCAAAGAGGTTATCAGCGTTAGGTACGAAACATACACGCAAGATACAACAGATTTCGACGTAGTAGTTAAGGTACCAACATATAGCAAAGTCAAAGAGGTGTTCCAAAACTTTTCGACACTCACAAGAGCTAGAATGGGCCTTACGCCAGGCGTAACCGTTTTCTTCAAGCCCCATTTGATACCCGAAATAGCTAGACATTTCAGAAGTGAGCGAGAACTACTACCAGGTAACGTACTTGACGCACAAAGTCTGGTTGAACAAGCCGAAGCTTTTTGTGTCATTATGAACAGAATAGTACCAGGTTTATCTGCTAGGTTCTCAGTAGACGACACACGCGACAATTTAATCCTCCAAGACCGAGTACTTTACGTTAACACTCCCCTAGGTCATGAAGTACTAGCCATAAGCCATTGCGCTGCGCAAGAGGAGATCACTATAAGACACGGACAAGACCACTTCAGCGTTACATACAAAGACTACTCAAAATTCATACAATCGGGAATAACGCCAACTTCACTCAACGAACTGCCCCTAGACGTCCTATCGCAAGTTAACCTATACGTAGCAGACAACATCAAGGATTCCATATTCAAGTATCAGACACTGATGGCATCAATTGAAATAGCAAAAGAAAAATACGTAGCTACCAATTTGTCGGAATTCATCAAAAACAAACCAGTTTTGACAATCATCATAGGTCTAGTATCATTGACTACAGCAGGATCAATAGCAGCTCTGATAACTAAACTGTTCTCAAAACAAAGCGCTACATCTAACAGCTCAGACGACGAAAATGACTACGATCCAAAAATTTCCATATTCGCTCGACGGTACAAAACAGCCCTCCTTGAAGACGCAAAAGAAGCTAAGAGCATAAGGGAAGAAGTAGCAAGAGCTGGTTTGTCTCGACAATTCAACCAGTGGGAATACGAATGGCGATCAGGGAACGAACCGGACATATCTAACGCCTTACCTCTGGCTATGGAAAAAGGAGATGTGGCTGAGATTATAAAACTGTCTAAGAAGTGCCCACCAGTAGCGTCTAAAGTCTTCGCCTCAAACTACTCTAACATGCTGACCAAGAAGGACGAATATCATCAACCCCCTGGCCCTCTGGAACAACTAGCAGAAAAGCTCAGAAAGAATTATGTTCAAGTCCACTCAAATATCGGGAACCTATACGGCCTTATGATCAAAGGTAACCTAGGGATAACATTGGCGCATTGTCTAAGCAACACCACCAAAGAACTTCTCATTTCATCTAATGGCATACAGTACACAGCTATTGTGCAAAAAGTAACGCGAGAAAGAGACCTATGCACATTCAGGGTAGTAGACAAAACATGGCCAGCAGCAAGCGACATCACACCACTATTTCCATCGTCTGGACAGATGCTCGACCTAACATCAGGTTGGTACGTAAGACCTACAGAAAAGCCTTTGTTCGTTAACGCACCCATAGAATACATCGACAGACATTGTGCGACTATAGTAGACTCAAATAATCCCTTCTTCCGCGTAGAGGGCAAAAGCTGGAAGTACAGACTAACAGGTATAGCGACATGTGCTCAAACATTTAAAATTGGAGATTGCGGCTTTCCTCTCATTGGTTTTGCCAACAACAATTACTACATAATTGGTATTCACAACGCCTTCAACCTAGCAGGTTTTGGATGGTTCGCTAGTGTGACTAAACAAGACATTAGCGAGATTACAGCCAATTCCAGCCCTGTCAAAGTTTCAAAATCTATACTACACCCTAAATTAAACGCACCTATGATCATGGACGACAAAATGCACGAACTAGCTACAGCATCATACAAGCGAAGTATCTACGAAGGAGTTTCACCATTAAAAATGTGGGGTTATAATGAACAACTCAGATTCCCTAGCCACCCTAAACACAAGAAGATCTACTGTGACGTGGCCGAGAAATTCCTACAATGTGAGACTATAGGATCAGCACTAACTGACAAGGACGTCACAGACTTTTCAAAATTGTATCCTGACACGAGAGGTAGTTATTACCCACTATTCGCACAAGCCGTTAAATATGCCTTATCACAACAGAGGAAAGAGAGTTACGATCATAAAATAGACGAACATGTCACAGAATTCCTAAAAAGTTACGTACTGAAAGAATATTGTTCGGACAAAATTCTAAAGCCTCACGAGATAATCAACGGTATGCAGAACTTAAAGCCAATGGATATGACCACTTCAGCAGGACCTAAGCTAAAGAAATTCTTCAACATCCACACGAAAAGACCAGTAGGCAACGAAGACGCTTTATTCATCAACACATCTAGAACCGACACCCCCTGGTACATCATCAACAAAGAAACAGCAGCTGGAGGTATGTTACTTAGCGACTTTAGCTATTACATGTCCGTCATCAAGCAAGGCCAACCTATATGCATAGTGGTAAAAGACAACGCCAAAGTAGAACTACTGCCAAAAGAAAAAGTAGCACAAGGTAAAGTGAGGTTATTCAATGAAATAGACCTCAGCCTCAACATGGTGCTAAAAGCTTATTTCGGAGCAGCTTTGGACAACGTCATGGCGAAACACACCACCACAATGTTTTGCATAGGTATGAATCCGTATAAAGACGCGTCAGCTCACATGTTATATTTTAACAACATAGACGGTGACTTCGTGAACGCTGACTTCTCTGCTTTGGACAAAACTATAACAGCTAAGTTGATAAAAGAGTTCGTAGAAGCATTCCTCCCGCACGTAGAACCAGAAGTTAGAGACGCAATGTTCAAGACCTTGACTTACAGACTACACAGCATGAATGGTAATGTGTACTTCACAGACAGCGGAAACGCATCAGGCAGCTTTGTGACGACGCTACTTAATTGCTATGTCGTAGCTAAGATGTCCGTGTACACGTTTACTAGGAAATACTACGAAGAGTACAACACTTTGCCATCTTATGCAGACATAATGGACAACATGGTACTACGAATCCTAGGAGATGACGCAATCAGGAAAGTGAACAACACCATATTCACCAATCCCCTCACACAAGACGATTTCATCGAAGACGCCTTAAAATACCGACTGCAGCAAACACCCGCTAAGACCAGTGGCGAAATAAGTTTCTGTTCCCGTGAGTATGTCAAGTACAAAGACGTTTACTTCCCACGGTTGAAAAAGAGCTCTATAACGTCGTGTCTATTTTGGTTTAAGCGACAAGAACCGGAGCAGATCTACCAACACTGTTTTACAGCTATTATGGAGGCAGGCCTATGGGATAAAGAGTTCTTTGACAGCGTAGTATCAGCCACAATGGAACTAGCAAAGGTCTACAAATTCAAAGTGGACACTGCTAGCCACAGTGCAGTCCAAGAATGCTGGTACGCTTACATAAGAGGCTGGAAAGATTCTCCTGTTTGGGGTAGGAGTAACCCAGGAATTATTAATGTGAATACAAATTCAACAGACAATAATCAACAATTCCTAAAAATGGCTGACATTTGGTTGAACGAGTACGTACAAAAGCACAAGCTTGACGCTCCTGTCTATGACTACTCACCTGTAGTCAAAGACAATATTGTGTCATGGCGTTGCAAGGCTTCAATCAAGACTAAAGCCGAACACGTAGAAGGCAATGGCGAGGCTGCCACTAAACAAGCGGCTAAGAAATTGGCGTGTGCAGGTATCAAAGAAGAAGTACAAGCTGTATCCAATATGGACGCGGTAGATGGTAACTGCATCGCTACGGTAGCAACAGCTAGGAAGTGGATTAATGAGTTTGTTCAAAAGAAGGGTATACAACCACCAGTCTTCGTTTACACCAGCTATGGCCCCGACGAGAGGAAGACATGGGCGTGCCGACTAGAACTTACGCTCGGCCCTCGTGTTTACTGTGTATCAGCTACTAGTAAGACCAAAGACGAAGCCAAAGAGTATGCCTGTCACAAAATCAGGAAGGAAGTAGATCCGGACTACGTGGAAATTGAATGGCTCTGCTGTAAGCATGGTAAAACAGAACTACATACGTCTAAGTGTTGGGAACAGAAACTCATCGGCACCTATTCATCGGACGCAAAATTCAAGGACTACATTAAGGACGAATACCCGGCTATCACGCACATCAGTGAGGACAACATCCAGAAGCTTAAGAAGACAGAATGTACCACAGCCATTAAGACCGCTATCGAAGGTTATGTAACCAACAACGTTCTACCAACGCTACACAAGAAACTAATCGAATATTCCGACACTGTAGATACGTGGGACGTGCGTGACCTAGACTGCCTTCTAGAAGAGGTACATGTAACATCAAATGCTGACGTACCTGTAGAACCAGCGGTCATGAATCAAGCTATGAACGCACAAATGGCCAGTGATCTTCCTTCGCAGACCAACCCGCAACCAACCGCTATCGCCCCAGCTGTCACAGGACCAGGAGACGACATCATGTCTGCAGTGCAAATTGCACAAGAGACCACCCTAAATCCTATGGGAGCTCCCAACATGCTGAGTGTTGGAGGAGTTGGCTTTGATATTAAAATGCTAATTTACGAGCAATGGATGGACTGCGACATTGAATATTCTACAACTGAATCGGCCCCTACAGGATCAATCATATTCCAAATTCCTTATGCCATCATGACCCAGTACATCAATTACTACATTAAAGCATACGCACAGTACCACGAACGATACACAGGAGCTATCCGCGTTAGACTCACAGGAATTGGTAACCAAATGCTATCAGGAGCAGTAGGAGCATGTTGGCAGCCGCGACGCGTCAAGACCTCAACTATCCTAATTTCCGAAGCTCAGAAGATTGCGTACGAGATGAAAGGGGTTAACCAGCCGTTCAATGAAATTCACACCCTTCACGACGCAAGGAAAACGGACTTTTACCGAGAGATTAAAGACGACTTCGGTTCACTCGACGATAGGCCCCATCTAGTATGCTTTGTAGGTATGAATGTGTACAACGCCTTCAGGGACAACACCCTAGTGCGATTCAGAGTGGCCACAAAATTGTCTAATGCTAGAGAACCGAATCCATTTTACTTTTCTCTACCAGCCAGGATCGAAGATGCAAAGACAGCTACCAGATCATACTTTTCTAGCAACGTCGCCCCCGCCACCACCTTCAACGACACCTTTCCATCGACCATGAATGTACCCGTGTATATCTACACAGACGGCAGTCTTAGACGAGGTTCAGATTACGACTACGAAACTAGATACGAACCATACAATCCGCACGCACTATCAACAGCTGTGATGAGGAAGGTTTCGTATAGAAGATCGAATGAAGGACTCGTAACACCAACACTAGGAGACCCCGTTACAGCAGAAGAACTTGCTAGTAGATGGCCAACTATGGACGCATACCTCAAAGACAGTTCAACTTCGTACCAGAAAGCTATGGTGTGTGTACTCACACAAAGTACGATGGATTCAGCTAGGTATGCTTCTATGCTTATGGCGTGCACACTACCCGGTATGAATGGAATTGGAGGAACCTTGTCGGAAGCTGAGTGGAACAAAGCTAAAACCGCAAGTGCATGGGTTCTGGACAATGCGTACATCAAAGACAGTGACATCAAAATACACTCCATCTTGTACAACGACCAACGGGTGTTCTTGACAACGACCAACGAATCATTCATCATGACCTCCTTCAGATTTAGCCAAATTAAAGTGGTAACCAATCACGGAACCTTCTTCATGTACTTGACTCTGTCACTCGGAAGATCACAAGCACAAAACGACCTTGACTTTTACTACAGATGTGGACTAACGAACCAAGTAAATTCAACTGCTACTCCTATGACTGTCAAAAGCATGGCTACTTACCCTCTGTTGAACATCGACACTAGCTTGGGTTCGCTACCGAACTTCGTGGCTCTCCCAGCAGGATATCAAGCTCTGCGCATTTCAGACATCCCAGCTTCTGCTGTTACTATCGAAGGTTACCCAGGCCCCACCGCTTCTGACGACTCGGTTATTGAACGTTGGTTCTATAAAAGGTCAGAAACTCTGGACAAACTACAATGCTTGGAATTTACTATGGTAGACAGCACTTCGCAGCGGCTAATCCTAACAGCTAGATACTTCAGAGAATGGCGGCTATTTGTTATCTCATCTGACGACGCTTATTCAACGCTCCCAGTTGGTACAGACAACATTATGATCCAATCGGTGGTAGAAATTGACCGTAGCAATGCGTTCCAACCTACCAACACGTCGTCATGGTTCTCCCGATCTTCCACTACAGCACAAACGCTCAGAGGACTTGACAGCACAGGGTCCAACGAGAGCTACGCTACCTCCAACGCGGCATTGGCTCTAGGAGCTGGATTGCTAAGTGGACTAGGTCAAGGGATGCAAAAGGCAAGCGATAATAAATTTGACGAGAAGATGCAGAAGAACAAGTTCGATCAGGAAATAAAGATGCAAGGTAACATGTTTGAGCAACAGAGTAAGATGCAACAAAATCAATTTGACCACAATCAGAATATGGCCCTACTTAACAACGATTTCCAGACTATGCTACAACGCAACCACTTCGCAGAGACTCGCTACACCAACCAGATGAGTAGTCTAAATCGCATGACTGAAAAAGGACTAGGGACTAGGACCAATTTCCTCAATGACACATCATCATCATTTGTATAATCACACTAACTTAAGTGGGAATCACACTATAAACGATACCGTTATGGATGTACGGTGCAACATCCGCAATAGCTCCCAAGTAAACGTCGTTTGGGTTCGAGCCCCATAAATACGTCATAGTGACTTGGCTCAGTTTACACTCGCTTTTTTGTTCGAGTTATACGAGTGTAATTAAATATTGGAAGTAATAACAGTAAAAAAAAAAAAAAATTGGAAAAG
>TRINITY_DN220_c0_g1_i2
AATCACAACAACAATCACAACAATCACAACAAAAATCACAACAACAATCACAACAACAATCACAACAACTATTATTGCAACAATTGTAATAATAATCACAACTATCACAATCACAATACAATCATATCACAATTTAATTACATCATTATTATCATTACTAATTCATAACATTATTAGTATAACTCTAAACCAATATGAAGCCCGTACTGAACAAAATCAACAGTCGGCTATTGGCAAAATACAAATTGGACAACAATCTTTGGCCTGAAGTAGCTTTGCAAAAAGCTTTTTCATGGTCGAAGCAACAAAAACAAGGGCTTAAAGCCCTTAATCAACACACAAAATTGGCTCTGAACAAACACTTTACGGTGTATGCCAGAGCTACACTCATCGGAACCACCCCCAAGGAATGCAAAAAACAGAACTTGCCAAAGGTTGTCAAAAAACCACACAAACAACCTCGGCTCATTCACTTGGACTGGACTATACTAGACGACGTAAAATTCATGCGACAACCCGAGCACTACATACACGCCACCCGGTCCAACATGATGGCCAGTAGGAGCACAATCCCTATCTGGCAAACAGGTGGAAACCCGCTCGGATCGGACGACTACGACGAAGAAGAAGACGTACGACCTCACTACACACCGGCGATTCGAAGCATTTACGAAATAGCTCCAGCTATAAACTGGGCTATGGAACGACCCATAATACATAGAGAAAAGACGGAAATAGACGAACCTATGGAAGCAGCTATACCAACACTTGTAGCTGAAGCTATAGGCAACATGGACTTCTTTAAGACCCTAAAATGCGACACTACATTATTGGCAAGCGCTATAGCATCATCAGTAATATCTATCGGAACCTCTGTGTACACTTTGTGCACAACAGAAACCAGTACGGCAACTAAAGTACTAAATTCAGTAGCAATAGTTTCATCTCTATCAACTTTTGCACTAGCCGTCATCAAAATCTTTAATCAGTTTAACATCAAGCATCACGTGGACAGAGTTTTCAAAGACCTACCAGAATTGGCAACCAGCATACTTAGCAAGAAATTTTTTTCCAACTCATGGATGTGGGTTTATCCTGCTATCACAACTTTGATTTCAATTATTTTGGCAGGATTAACATCTTTTAACATTTGCGACATAAAAACAATCATTGAGAAAAGCAGACTGATAACAGCTACCAAGACACTAACCACGACTTCAAATGACATAGCTAAATTCATAATGGAAGACTTGGCAGGACTAGACGTTACCGGAGACCAAAAAGCTTTCGAAGAATTACACATTTGGGCAAAAAGAACATCAGAACTTGCGGTCAAATCCGTAGTTCAATTTATACAAGACCCTGAGCTAAATTTCGAACTCCACAACGCAGTCAATCATACGCTTCCCATCATCACGAACAAGTACGTATCTAAAGACATCAGCCACGCATCACGATCCGCTTACCAACTCATACTGACCAACCTGTCCAAACTACAAGACAAAATCGAAGGTGTTAAAATCATAAACGACGCTTGTAAAAGAATAGAAACGGTAGGAATTTTGTTTGCTGGAAAGAAAGGAATAGGTAAATCCAGACTTTGCACTTATGTAGCAGAGTTCATAGCATCTATCATGGGTTTGCCAAAAACGATATACAACCTCAATAAATCTAAGGACACAGGATTCTACGGACCTTATGGAGGAGCTGCTTTCGCTGAAATTCAAGAATGGATGGCACTACGAGAGAACGACCCTAATTTGGCGCATCTAAATCAAATCATTTCCGGCGATCATTTCAACCTCGAATCAGCTCATTTAGCAGGCAAAGTACAACCGTTCCAGGGCAGAGTAGTATTCCTAACAGCTAACAAGCTATGCCCAGATCTGCTGAGAGTACTAGACATAGAAGCAGCTAAAGCCACATGGGATCGTATACTTAGATTTGAATGCATAGACGAACTAGTTGAAGGACGATCAGGCGTAAATGCACACAGGAAACCAAATTTCACACACATGAGCTTTAAATTTGTAACTTCAACGGACGAGGTCAACGAGGCAAACCTAACATCTATGGACGTATCCATACACGAGGTACTTGGCATATGTCTGTACCAAGTTGCAAACAGAGAACTACAATTCCTAAAATCAGGTCTAGAAACCAAAGTTTTAAATCCAGAAGAAGTTAGAGAAAGAATGGCTTTCTTGCGAGGCATAGTATCCAGGAACGATCAACAGACTATGGAAGCAACATCTAATTCAGGACAAGATTTTAACATTTTGAGAATAGACGGACCCCAGTACACAGGTAAAACACGACTAGCTAATCAAATAGCTAACTACGTACATGGACTTCTACCTAATTGGCCTATCATACACACTAAAGGACTAGAAGATGCAGTTTTGAGCCCTAAAAATCCCAGCTCGAAAGGCATTTACATCGTAGACGACATCATTGAATGCACTAAATCTTCATACCAAATGTTCCTAAGATGGATAAACCAAGGACACCCGGACAATCTGTATATCATAAGTTCCAATCACACATACAAGACGAAGAAAAGGTACAACGTATTCCACTTATCCACAACAAAATACATAGACTTTGACACATTGGGCGTTTCTAGCGGTATAGCTAGAAGACTGGGATTTGAAAGAGAAGTACAGTGTTCTGACGGCTCAACTCTAACTGTAAACCCTAGAGCTACACACGTATACATCCGCAAACCAGGAGACATCCAGCACGGTGACGAACAACTCACTCTTGGCCAACTAAAAGAGTTAGTCATGACTAAATTCCAGTGTTACCTGAAAAGCAAAGAGGTTATCAGCGTTAGGTACGAAACATACACGCAAGATACAACAGATTTCGACGTAGTAGTTAAGGTACCGACGTATAGCAAGGTCAAGGAAGTGTTTCAAAATTTTTCGACACTCACAAGAGCTAGAATGGGCCTTACGCCAGGCGTAACCGTTTTCTTCAAGCCCCATTTGATACCCGAAATAGCTAGACATTTCAGAAGTGAGCGAGAACTACTACCAGGTAACGTACTTGACGCACAAAGTCTGGTTGAACAAGCCGAAGCTTTTTGTGTCATTATGAACAGAATAGTACCAGGTTTATCTGCCAGGTTCTCAGTAGACGATACGCGCGACAATTTAATCCTTCAAGACCGAGTACTGTACGTTAACACTCCCCTAGGCCATGAAGTATTAGCCATAAACCATTGCGCTGCGCACGAGGAGATTACTATTAGACATGGACAAGACCACTTTAGTGTAACATACAAAGACTACTCAAAATTCATACAATCAGGAGTAACGCCAGCTTCACTCAACGAGTTACCCTTAGACGTCCTATCTCAAGTTAACCTATACGTAGCAGACAACATCAAGGACTCTATATTCAAGTATCAGACACTAATGGCATCGATAGAAATAGCGAAAGAAAAATATGTGGCCACCAACTTATCGGAATTTATCAAAAACAAACCAGTTTTGACAATCATCATAGGTCTAGTATCATTGACTACAGCAGGATCAATAGCAGCTCTAATAACTAAACTATTCTCAAAGCAAAGCGCTACATCAAACAGCTCAGATGACGAAAATGACTACGACCCTAAAATTTCTATATTCGCTCGAAGGTACAAGACAGCTCTTCTTGAAGACGCAAAGGAAGCTAAGAACATAAGGGAAGAAGTAGCAAGAGCTGGTTTGTCTCGACAATTCAACCAGTGGGAATACGAATGGCGATCAGGGAACGAACCGGACATATCTAACGCCTTACCTCTGGCTATGGAAAAAGGAGATGTGGCTGAGATTATAAAACTGTCTAAGAAGTGCCCACCAGTAGCGTCTAAAGTCTTCGCCTCAAACTACTCTAACATGCTGACCAAGAAGGACGAATATCATCAACCCCCTGGCCCTCTGGAACAACTAGCAGAAAAGCTCAGAAAGAATTATGTTCAAGTCCACTCAAATATCGGGAACCTATACGGCCTTATGATCAAAGGTAACCTAGGGATAACATTGGCGCATTGTCTAAGCAACACCACCAAAGAACTTCTCATTTCATCTAATGGCATACAGTACACAGCTATTGTGCAAAAAGTAACGCGAGAAAGAGACCTATGCACATTCAGGGTAGTAGACAAAACATGGCCAGCAGCAAGCGACATCACACCACTATTTCCATCGTCTGGACAGATGCTCGACCTAACATCAGGTTGGTACGTAAGACCTACAGAAAAGCCTTTGTTCGTTAACGCACCCATAGAATACATCGACAGACATTGTGCGACTATAGTAGACTCAAATAATCCCTTCTTCCGCGTAGAGGGCAAAAGCTGGAAGTACAGACTAACAGGTATAGCGACATGTGCTCAAACATTTAAAATTGGAGATTGCGGCTTTCCTCTCATTGGTTTTGCCAACAACAATTACTACATAATTGGTATTCACAACGCCTTCAACCTAGCAGGTTTTGGATGGTTCGCTAGTGTGACTAAACAAGACATTAGCGAGATTACAGCCAATTCCAGCCCTGTCAAAGTTTCAAAATCTATACTACACCCTAAATTAAACGCACCTATGATCATGGACGACAAAATGCACGAACTAGCTACAGCATCATACAAGCGAAGTATCTACGAAGGAGTTTCACCATTAAAAATGTGGGGTTATAATGAACAACTCAGATTCCCTAGCCACCCTAAACACAAGAAGATCTACTGTGACGTGGCCGAGAAATTCCTACAATGTGAGACTATAGGATCAGCACTAACTGACAAGGACGTCACAGACTTTTCAAAATTGTATCCTGACACGAGAGGTAGTTATTACCCACTATTCGCACAAGCCGTTAAATATGCCTTATCACAACAGAGGAAAGAGAGTTACGATCATAAAATAGACGAACATGTCACAGAATTCCTAAAAAGTTACGTACTGAAAGAATATTGTTCGGACAAAATTCTAAAGCCTCACGAGATAATCAACGGTATGCAGAACTTAAAGCCAATGGATATGACCACTTCAGCAGGACCTAAGCTAAAGAAATTCTTCAACATCCACACGAAAAGACCAGTAGGCAACGAAGACGCTTTATTCATCAACACATCTAGAACCGACACCCCCTGGTACATCATCAACAAAGAAACAGCAGCTGGAGGTATGTTACTTAGCGACTTTAGCTATTACATGTCCGTCATCAAGCAAGGCCAACCTATATGCATAGTGGTAAAAGACAACGCCAAAGTAGAACTACTGCCAAAAGAAAAAGTAGCACAAGGTAAAGTGAGGTTATTCAATGAAATAGACCTCAGCCTCAACATGGTGCTAAAAGCTTATTTCGGAGCAGCTTTGGACAACGTCATGGCGAAACACACCACCACAATGTTTTGCATAGGTATGAATCCGTATAAAGACGCGTCAGCTCACATGTTATATTTTAACAACATAGACGGTGACTTCGTGAACGCTGACTTCTCTGCTTTGGACAAAACTATAACAGCTAAGTTGATAAAAGAGTTCGTAGAAGCATTCCTCCCGCACGTAGAACCAGAAGTTAGAGACGCAATGTTCAAGACCTTGACTTACAGACTACACAGCATGAATGGTAATGTGTACTTCACAGACAGCGGAAACGCATCAGGCAGCTTTGTGACGACGCTACTTAATTGCTATGTCGTAGCTAAGATGTCCGTGTACACGTTTACTAGGAAATACTACGAAGAGTACAACACTTTGCCATCTTATGCAGACATAATGGACAACATGGTACTACGAATCCTAGGAGATGACGCAATCAGGAAAGTGAACAACACCATATTCACCAATCCCCTCACACAAGACGATTTCATCGAAGACGCCTTAAAATACCGACTGCAGCAAACACCCGCTAAGACCAGTGGCGAAATAAGTTTCTGTTCCCGTGAGTATGTCAAGTACAAAGACGTTTACTTCCCACGGTTGAAAAAGAGCTCTATAACGTCGTGTCTATTTTGGTTTAAGCGACAAGAACCGGAGCAGATCTACCAACACTGTTTTACAGCTATTATGGAGGCAGGCCTATGGGATAAAGAGTTCTTTGACAGCGTAGTATCAGCCACAATGGAACTAGCAAAGGTCTACAAATTCAAAGTGGACACTGCTAGCCACAGTGCAGTCCAAGAATGCTGGTACGCTTACATAAGAGGCTGGAAAGATTCTCCTGTTTGGGGTAGGAGTAACCCAGGAATTATTAATGTGAATACAAATTCAACAGACAATAATCAACAATTCCTAAAAATGGCTGACATTTGGTTGAACGAGTACGTACAAAAGCACAAGCTTGACGCTCCTGTCTATGACTACTCACCTGTAGTCAAAGACAATATTGTGTCATGGCGTTGCAAGGCTTCAATCAAGACTAAAGCCGAACACGTAGAAGGCAATGGCGAGGCTGCCACTAAACAAGCGGCTAAGAAATTGGCGTGTGCAGGTATCAAAGAAGAAGTACAAGCTGTATCCAATATGGACGCGGTAGATGGTAACTGCATCGCTACGGTAGCAACAGCTAGGAAGTGGATTAATGAGTTTGTTCAAAAGAAGGGTATACAACCACCAGTCTTCGTTTACACCAGCTATGGCCCCGACGAGAGGAAGACATGGGCGTGCCGACTAGAACTTACGCTCGGCCCTCGTGTTTACTGTGTATCAGCTACTAGTAAGACCAAAGACGAAGCCAAAGAGTATGCCTGTCACAAAATCAGGAAGGAAGTAGATCCGGACTACGTGGAAATTGAATGGCTCTGCTGTAAGCATGGTAAAACAGAACTACATACGTCTAAGTGTTGGGAACAGAAACTCATCGGCACCTATTCATCGGACGCAAAATTCAAGGACTACATTAAGAACGAATATCCGGCTATCACGCACATCAGTGAAGACAACATCCAGAAGCTTAAGAAGACAGAATGTACCACAGCCATTAAGACCGCTATCGAAGGTTATGTAACCAACAACGTTCTACCAACGCTACACAAGAAACTAATCGAATATTCCGACACTGTAGATACGTGGGACGTGCGTGACCTAGACTGCCTTCTAGAAGAGGTACATGTAACATCAAATGCTGACGTACCTGTAGAACCAGCGGTCATGAATCAAGCTATGAACGCACAAATGGCCAGTGATCTTCCTTCGCAGACCAACCCGCAACCAACCGCTATCGCCCCAGCTGTCACAGGACCAGGAGACGACATCATGTCTGCAGTGCAAATTGCACAAGAGACCACCCTAAATCCTATGGGAGCTCCCAACATGCTGAGTGTTGGAGGAGTTGGCTTTGATATTAAAATGCTAATTTACGAGCAATGGATGGACTGCGACATTGAATATTCTACAACTGAATCGGCCCCTACAGGATCAATCATATTCCAAATTCCTTATGCCATCATGACCCAGTACATCAATTACTACATTAAAGCATACGCACAGTACCACGAACGATACACAGGAGCTATCCGCGTTAGACTCACAGGAATTGGTAACCAAATGCTATCAGGAGCAGTAGGAGCATGTTGGCAGCCGCGACGCGTCAAGACCTCAACTATCCTAATTTCCGAAGCTCAGAAGATTGCGTACGAGATGAAAGGGGTTAACCAGCCGTTCAATGAAATTCACACCCTTCACGACGCAAGGAAAACGGACTTTTACCGAGAGATTAAAGACGACTTCGGTTCACTCGACGATAGGCCCCATCTAGTATGCTTTGTAGGTATGAATGTGTACAACGCCTTCAGGGACAACACCCTAGTGCGATTCAGAGTGGCCACAAAATTGTCTAATGCTAGAGAACCGAATCCATTTTACTTTTCTCTACCAGCCAGGATCGAAGATGCAAAGACAGCTACCAGATCATACTTTTCTAGCAACGTCGCCCCCGCCACCACCTTCAACGACACCTTTCCATCGACCATGAATGTACCCGTGTATATCTACACAGACGGCAGTCTTAGACGAGGTTCAGATTACGACTACGAAACTAGATACGAACCATACAATCCGCACGCACTATCAACAGCTGTGATGAGGAAGGTTTCGTATAGAAGATCGAATGAAGGACTCGTAACACCAACACTAGGAGACCCCGTTACAGCAGAAGAACTTGCTAGTAGATGGCCAACTATGGACGCATACCTCAAAGACAGTTCAACTTCGTACCAGAAAGCTATGGTGTGTGTACTCACACAAAGTACGATGGATTCAGCTAGGTATGCTTCTATGCTTATGGCGTGCACACTACCCGGTATGAATGGAATTGGAGGAACCTTGTCGGAAGCTGAGTGGAACAAAGCTAAAACCGCAAGTGCATGGGTTCTGGACAATGCGTACATCAAAGACAGTGACATCAAAATACACTCCATCTTGTACAACGACCAACGGGTGTTCTTGACAACGACCAACGAATCATTCATCATGACCTCCTTCAGATTTAGCCAAATTAAAGTGGTAACCAATCACGGAACCTTCTTCATGTACTTGACTCTGTCACTCGGAAGATCACAAGCACAAAACGACCTTGACTTTTACTACAGATGTGGACTAACGAACCAAGTAAATTCAACTGCTACTCCTATGACTGTCAAAAGCATGGCTACTTACCCTCTGTTGAACATCGACACTAGCTTGGGTTCGCTACCGAACTTCGTGGCTCTCCCAGCAGGATATCAAGCTCTGCGCATTTCAGACATCCCAGCTTCTGCTGTTACTATCGAAGGTTACCCAGGCCCCACCGCTTCTGACGACTCGGTTATTGAACGTTGGTTCTATAAAAGGTCAGAAACTCTGGACAAACTACAATGCTTGGAATTTACTATGGTAGACAGCACTTCGCAGCGGCTAATCCTAACAGCTAGATACTTCAGAGAATGGCGGCTATTTGTTATCTCATCTGACGACGCTTATTCAACGCTCCCAGTTGGTACAGACAACATTATGATCCAATCGGTGGTAGAAATTGACCGTAGCAATGCGTTCCAACCTACCAACACGTCGTCATGGTTCTCCCGATCTTCCACTACAGCACAAACGCTCAGAGGACTTGACAGCACAGGGTCCAACGAGAGCTACGCTACCTCCAACGCGGCATTGGCTCTAGGAGCTGGATTGCTAAGTGGACTAGGTCAAGGGATGCAAAAGGCAAGCGATAATAAATTTGACGAGAAGATGCAGAAGAACAAGTTCGATCAGGAAATAAAGATGCAAGGTAACATGTTTGAGCAACAGAGTAAGATGCAACAAAATCAATTTGACCACAATCAGAATATGGCCCTACTTAACAACGATTTCCAGACTATGCTACAACGCAACCACTTCGCAGAGACTCGCTACACCAACCAGATGAGTAGTCTAAATCGCATGACTGAAAAAGGACTAGGGACTAGGACCAATTTCCTCAATGACACATCATCATCATTTGTATAATCACACTAACTTAAGTGGGAATCACACTATAAACGATACCGTTATGGATGTACGGTGCAACATCCGCAATAGCTCCCAAGTAAACGTCGTTTGGGTTCGAGCCCCATAAATACGTCATAGTGACTTGGCTCAGTTTACACTCGCTTTTTTGTTCGAGTTATACGAGTGTAATTAAATATTGGAAGTAATAACAGTAAAAAAAAAAAAAAATTGGAAAAG
>TRINITY_DN220_c0_g1_i3
AATCACAACAACAATCACAACAATCACAACAAAAATCACAACAACAATCACAACAACAATCACAACAACTATTATTGCAACAATTGTAATAATAATCACAACTATCACAATCACAATACAATCATATCACAATTTAATTACATCATTATTATCATTACTAATTCATAACATTATTAGTATAACTCTAAACCAATATGAAGCCCGTACTGAACAAAATCAACAGTCGGCTATTGGCAAAATACAAATTGGACAACAATCTTTGGCCTGAAGTAGCTTTGCAAAAAGCTTTTTCATGGTCGAAGCAACAAAAACAAGGGCTTAAAGCCCTTAATCAACACACAAAATTGGCTCTGAACAAACACTTTACGGTGTATGCCAGAGCTACACTCATCGGAACCACCCCCAAGGAATGCAAAAAACAGAACTTGCCAAAGGTTGTCAAAAAACCACACAAACAACCTCGGCTCATTCACTTGGACTGGACTATACTAGACGACGTAAAATTCATGCGACAACCCGAGCACTACATACACGCCACCCGGTCCAACATGATGGCCAGTAGGAGCACAATCCCTATCTGGCAAACAGGTGGAAACCCGCTCGGATCGGACGACTACGACGAAGAAGAAGACGTACGACCTCACTACACACCGGCGATTCGAAGCATTTACGAAATAGCTCCAGCTATAAACTGGGCTATGGAACGACCCATAATACATAGAGAAAAGACGGAAATAGACGAACCTATGGAAGCAGCTATACCAACACTTGTAGCTGAAGCTATAGGCAACATGGACTTCTTTAAGACCCTAAAATGCGACACTACATTATTGGCAAGCGCTATAGCATCATCAGTAATATCTATCGGAACCTCTGTGTACACTTTGTGCACAACAGAAACCAGTACGGCAACTAAAGTACTAAATTCAGTAGCAATAGTTTCATCTCTATCAACTTTTGCACTAGCCGTCATCAAAATCTTTAATCAGTTTAACATCAAGCATCACGTGGACAGAGTTTTCAAAGACCTACCAGAATTGGCAACCAGCATACTTAGCAAGAAATTTTTTTCCAACTCATGGATGTGGGTTTATCCTGCTATCACAACTTTGATTTCAATTATTTTGGCAGGATTAACATCTTTTAACATTTGCGACATAAAAACAATCATTGAGAAAAGCAGACTGATAACAGCTACCAAGACACTAACCACGACTTCAAATGACATAGCTAAATTCATAATGGAAGATTTGGCAGGACTAGATGTTACCGGAGATCAAAAAGCTTTCGAAGAATTACACATTTGGGCTAAAAGAACATCAGAACTTGCAGTCAAATCCGTAGTTCAATTCATACAAGACCCCGAACTAAATTTCGAGCTCCATAACGCAGTTAATCATACGCTTCCTATCATCACGAACAAGTACGTATCTAAAGACATCAGCCACGCATCACGATCCGCTTACCAACTCATACTGACCAACCTGTCCAAACTACAAGACAAAATCGAAGGTGTTAAAATCATAAACGACGCTTGTAAAAGAATAGAAACGGTAGGAATTTTGTTTGCTGGAAAGAAAGGAATAGGTAAATCCAGACTTTGCACTTATGTAGCAGAGTTCATAGCATCTATCATGGGTTTGCCAAAAACGATATACAACCTCAATAAATCTAAGGACACAGGATTCTACGGACCTTATGGAGGAGCTGCTTTCGCTGAAATTCAAGAATGGATGGCACTACGAGAGAACGACCCTAATTTGGCGCATCTAAATCAAATCATTTCCGGCGATCATTTCAACCTCGAGTCAGCTCACTTAGCAGGTAAAGTACAACCGTTCCAAGGTAGAGTGGTATTCCTCACAGCAAACAAGCTTTGCCCGGACTTGCTAAGAGTACTAGACATAGAAGCAGCTAAAGCTACGTGGGACCGCATACTTAGATTCGAGTGCATAGACGAGCTAGTTGAAGGACGATCAGGCGTAAATGCACACAGGAAACCAAATTTCACACACATGAGCTTTAAATTTGTGACCTCAACAGACGAAGTTAACGAAGCGAACCTAACATCCATGGACGTAACCATACATGAAGTACTTGGCATTTGCCTGTATCAAGTGGCAAACAGAGAATTACAATTCCTAAAGTCAGGTCTAGAAACCAAGGTTCTAAATCCAGAAGAGGTTAGAGAAAGGATGGCTTTCCTACGAGGTATAGTGTCTAGGAACGATCAAACAACCATGGAAGCAACATCAAATTCAGGGCAAGATTTTAACATATTGCGGATAGACGGACCACAGTACACAGGTAAAACACGACTAGCTAATCAAATAGCTAACTACGTACATGGACTTCTACCTAATTGGCCTATCATACACACTAAAGGACTAGAAGATGCAGTTTTGAGCCCTAAAAATCCCAGCTTGAAAGGCATTTACATCATAGACGACATCATAGAATGCACTAAGTCTTCATACCAAATGTTCCTAAGATGGATTAATCAAGGACACCCGGACAATCTATACATCATAAGTTCCAATCACACATACAAGACGAAGAAAAGGTACAACGTATTCCACTTATCCACAACGAAATACATAGACTTTGACACACTGGGAGTATCTAGTGGTATAGCTAGAAGACTAGGATTCGAAAGGGAAGTACAGTGCTCTGACGGCTCAACTCTAACCGTAAACCCTAGAGCTACACACGTACACATCAGCAAACCTGGAGACATCCAGCATGGCGACGAACAACTCACTCTTGGCCAACTAAAAGAGTTAGTCATGACTAAATTCCAGTGTTACCTGAAAAGCAAAGAGGTTATCAGCGTTAGGTACGAAACATACACGCAAGATACAACAGATTTCGACGTAGTAGTTAAGGTACCAACATATAGCAAAGTCAAAGAGGTGTTCCAAAACTTTTCGACACTCACAAGAGCTAGAATGGGCCTTACGCCAGGCGTAACCGTTTTCTTCAAGCCCCATTTGATACCCGAAATAGCTAGACATTTCAGAAGTGAGCGAGAACTACTACCAGGTAACGTACTTGACGCACAAAGTCTGGTTGAACAAGCCGAAGCTTTTTGTGTCATTATGAACAGAATAGTACCAGGTTTATCTGCTAGGTTCTCAGTAGACGACACACGCGACAATTTAATCCTCCAAGACCGAGTACTTTACGTTAACACTCCCCTAGGTCATGAAGTACTAGCCATAAGCCATTGCGCTGCGCAAGAGGAGATCACTATAAGACACGGACAAGACCACTTCAGCGTTACATACAAAGACTACTCAAAATTCATACAATCGGGAATAACGCCAACTTCACTCAACGAACTGCCCCTAGACGTCCTATCGCAAGTTAACCTATACGTAGCAGACAACATCAAGGACTCTATATTCAAGTATCAGACACTAATGGCATCGATAGAAATAGCGAAAGAAAAATATGTGGCCACCAACTTATCGGAATTTATCAAAAACAAACCAGTTTTGACAATCATCATAGGTCTAGTATCATTGACTACAGCAGGATCAATAGCAGCTCT
>TRINITY_DN220_c0_g1_i7
AATCACAACAACAATCACAACAATCACAACAAAAATCACAACAACAATCACAACAACAATCACAACAACTATTATTGCAACAATTGTAATAATAATCACAACTATCACAATCACAATACAATCATATCACAATTTAATTACATCATTATTATCATTACTAATTCATAACATTATTAGTATAACTCTAAACCAATATGAAGCCCGTACTGAACAAAATCAACAGTCGGCTATTGGCAAAATACAAATTGGACAACAATCTTTGGCCTGAAGTAGCTTTGCAAAAAGCTTTTTCATGGTCGAAGCAACAAAAACAAGGGCTTAAAGCCCTTAATCAACACACAAAATTGGCTCTGAACAAACACTTTACGGTGTATGCCAGAGCTACACTCATCGGAACCACCCCCAAGGAATGCAAAAAACAGAACTTGCCAAAGGTTGTCAAAAAACCACACAAACAACCTCGGCTCATTCACTTGGACTGGACTATACTAGACGACGTAAAATTCATGCGACAACCCGAGCACTACATACACGCCACCCGGTCCAACATGATGGCCAGTAGGAGCACAATCCCTATCTGGCAAACAGGTGGAAACCCGCTCGGATCGGACGACTACGACGAAGAAGAAGACGTACGACCTCACTACACACCGGCGATTCGAAGCATTTACGAAATAGCTCCAGCTATAAACTGGGCTATGGAACGACCCATAATACATAGAGAAAAGACGGAAATAGACGAACCTATGGAAGCAGCTATACCAACACTTGTAGCTGAAGCTATAGGCAACATGGACTTCTTTAAGACCCTAAAATGCGACACTACATTATTGGCAAGCGCTATAGCATCATCAGTAATATCTATCGGAACCTCTGTGTACACTTTGTGCACAACAGAAACCAGTACGGCAACTAAAGTACTAAATTCAGTAGCAATAGTTTCATCTCTATCAACTTTTGCACTAGCCGTCATCAAAATCTTTAATCAGTTTAACATCAAGCATCACGTGGACAGAGTTTTCAAAGACCTACCAGAATTGGCAACCAGCATACTTAGCAAGAAATTTTTTTCCAACTCATGGATGTGGGTTTATCCTGCTATCACAACTTTGATTTCAATTATTTTGGCAGGATTAACATCTTTTAACATTTGCGACATAAAAACAATCATTGAGAAAAGCAGACTGATAACAGCTACCAAGACACTAACCACGACTTCAAATGACATAGCTAAATTCATAATGGAAGATTTGGCAGGACTAGATGTTACCGGAGATCAAAAAGCTTTCGAAGAATTACACATTTGGGCTAAAAGAACATCAGAACTTGCAGTCAAATCCGTAGTTCAATTCATACAAGACCCCGAACTAAATTTCGAGCTCCATAACGCAGTTAATCATACGCTTCCTATCATCACGAACAAGTACGTATCTAAAGACATCAGCCACGCATCACGATCCGCTTACCAACTCATACTGACCAACCTGTCCAAACTACAAGACAAAATCGAAGGTGTTAAAATCATAAACGACGCTTGTAAAAGAATAGAAACGGTAGGAATTTTGTTTGCTGGAAAGAAAGGAATAGGTAAATCCAGACTTTGCACTTATGTAGCAGAGTTCATAGCATCTATCATGGGTTTGCCAAAAACGATATACAACCTCAATAAATCTAAGGACACAGGATTCTACGGACCTTATGGAGGAGCTGCTTTCGCTGAAATTCAAGAATGGATGGCACTACGAGAGAACGACCCTAATTTGGCGCATCTAAATCAAATCATTTCCGGCGATCATTTCAACCTCGAATCAGCTCATTTAGCAGGCAAAGTACAACCGTTCCAGGGCAGAGTAGTATTCCTAACAGCTAACAAGCTATGCCCAGATCTGCTGAGAGTACTAGACATAGAAGCAGCTAAAGCCACATGGGATCGTATACTTAGATTTGAATGCATAGACGAACTAGTTGAAGGACGATCAGGCGTAAATGCACACAGGAAACCAAATTTCACACACATGAGCTTTAAATTTGTAACTTCAACGGACGAGGTCAACGAGGCAAACCTAACATCTATGGACGTATCCATACACGAGGTACTTGGCATATGTCTGTACCAAGTTGCAAACAGAGAACTACAATTCCTAAAATCAGGTCTAGAAACCAAAGTTTTAAATCCAGAAGAAGTTAGAGAAAGAATGGCTTTCTTGCGAGGCATAGTATCCAGGAACGATCAACAGACTATGGAAGCAACATCTAATTCAGGACAAGATTTTAACATTTTGAGAATAGACGGACCCCAGTACACAGGTAAAACACGACTAGCTAATCAAATAGCTAACTACGTACATGGACTTCTACCTAATTGGCCTATCATACACACTAAAGGACTAGAAGATGCAGTTTTGAGCCCTAAAAATCCCAGCTCGAAAGGCATTTACATCGTAGACGACATCATTGAATGCACTAAATCTTCATACCAAATGTTCCTAAGATGGATAAACCAAGGACACCCGGACAATCTGTATATCATAAGTTCCAATCACACATACAAGACGAAGAAAAGGTACAACGTATTCCACTTATCCACAACAAAATACATAGACTTTGACACATTGGGCGTTTCTAGCGGTATAGCTAGAAGACTGGGATTTGAAAGAGAAGTACAGTGTTCTGACGGCTCAACTCTAACTGTAAACCCTAGAGCTACACACGTATACATCCGCAAACCAGGAGACATCCAGCACGGTGACGAACAACTCACTCTTGGCCAACTAAAAGAGTTAGTCATGACTAAATTCCAGTGTTACCTGAAAAGCAAAGAGGTTATCAGCGTTAGGTACGAAACATACACGCAAGATACAACAGATTTCGACGTAGTAGTTAAGGTACCGACGTATAGCAAGGTCAAGGAAGTGTTTCAAAATTTTTCGACACTCACAAGAGCTAGAATGGGCCTTACGCCAGGCGTAACCGTTTTCTTCAAGCCCCATTTGATACCCGAAATAGCTAGACATTTCAGAAGTGAGCGAGAACTACTACCAGGTAACGTACTTGACGCACAAAGTCTGGTTGAACAAGCCGAAGCTTTTTGTGTCATTATGAACAGAATAGTACCAGGTTTATCTGCTAGGTTCTCAGTAGACGACACACGCGACAATTTAATCCTCCAAGACCGAGTACTTTACGTTAACACTCCCCTAGGTCATGAAGTACTAGCCATAAGCCATTGCGCTGCGCAAGAGGAGATCACTATAAGACACGGACAAGACCACTTCAGCGTTACATACAAAGACTACTCAAAATTCATACAATCAGGAGTAACGCCAGCTTCACTCAACGAGTTACCCTTAGACGTCCTATCTCAAGTTAACCTATACGTAGCAGACAACATCAAGGA
>TRINITY_DN220_c0_g1_i8
AATCACAACAACAATCACAACAATCACAACAAAAATCACAACAACAATCACAACAACAATCACAACAACTATTATTGCAACAATTGTAATAATAATCACAACTATCACAATCACAATACAATCATATCACAATTTAATTACATCATTATTATCATTACTAATTCATAACATTATTAGTATAACTCTAAACCAATATGAAGCCCGTACTGAACAAAATCAACAGTCGGCTATTGGCAAAATACAAATTGGACAACAATCTTTGGCCTGAAGTAGCTTTGCAAAAAGCTTTTTCATGGTCGAAGCAACAAAAACAAGGGCTTAAAGCCCTTAATCAACACACAAAATTGGCTCTGAACAAACACTTTACGGTGTATGCCAGAGCTACACTCATCGGAACCACCCCCAAGGAATGCAAAAAACAGAACTTGCCAAAGGTTGTCAAAAAACCACACAAACAACCTCGGCTCATTCACTTGGACTGGACTATACTAGACGACGTAAAATTCATGCGACAACCCGAGCACTACATACACGCCACCCGGTCCAACATGATGGCCAGTAGGAGCACAATCCCTATCTGGCAAACAGGTGGAAACCCGCTCGGATCGGACGACTACGACGAAGAAGAAGACGTACGACCTCACTACACACCGGCGATTCGAAGCATTTACGAAATAGCTCCAGCTATAAACTGGGCTATGGAACGACCCATAATACATAGAGAAAAGACGGAAATAGACGAACCTATGGAAGCAGCTATACCAACACTTGTAGCTGAAGCTATAGGCAACATGGACTTCTTTAAGACCCTAAAATGCGACACTACATTATTGGCAAGCGCTATAGCATCATCAGTAATATCTATCGGAACCTCTGTGTACACTTTGTGCACAACAGAAACCAGTACGGCAACTAAAGTACTAAATTCAGTAGCAATAGTTTCATCTCTATCAACTTTTGCACTAGCCGTCATCAAAATCTTTAATCAGTTTAACATCAAGCATCACGTGGACAGAGTTTTCAAAGACCTACCAGAATTGGCAACCAGCATACTTAGCAAGAAATTTTTTTCCAACTCATGGATGTGGGTTTATCCTGCTATCACAACTTTGATTTCAATTATTTTGGCAGGATTAACATCTTTTAACATTTGCGACATAAAAACAATCATTGAGAAAAGCAGACTGATAACAGCTACCAAGACACTAACCACGACTTCAAATGACATAGCTAAATTCATAATGGAAGATTTGGCAGGACTAGATGTTACCGGAGATCAAAAAGCTTTCGAAGAATTACACATTTGGGCTAAAAGAACATCAGAACTTGCAGTCAAATCCGTAGTTCAATTCATACAAGACCCCGAACTAAATTTCGAGCTCCATAACGCAGTTAATCATACGCTTCCTATCATCACGAACAAGTACGTATCTAAAGACATCAGCCACGCATCACGATCCGCTTACCAACTCATACTGACCAACCTGTCCAAACTACAAGACAAAATCGAAGGTGTTAAAATCATAAACGACGCTTGTAAAAGAATAGAAACGGTAGGAATTTTGTTTGCTGGAAAGAAAGGAATAGGTAAATCCAGACTTTGCACTTATGTAGCAGAGTTCATAGCATCTATCATGGGTTTGCCAAAAACGATATACAACCTCAATAAATCTAAGGACACAGGATTCTACGGACCTTATGGAGGAGCTGCTTTCGCTGAAATTCAAGAATGGATGGCACTACGAGAGAACGACCCTAATTTGGCGCATCTAAATCAAATCATTTCCGGCGATCATTTCAACCTCGAATCAGCTCATTTAGCAGGCAAAGTACAACCGTTCCAGGGCAGAGTAGTATTCCTAACAGCTAACAAGCTATGCCCAGATCTGCTGAGAGTACTAGACATAGAAGCAGCTAAAGCCACATGGGATCGTATACTTAGATTTGAATGCATAGACGAACTAGTTGAAGGACGATCAGGCGTAAATGCACACAGGAAACCAAATTTCACACACATGAGCTTTAAATTTGTAACTTCAACGGACGAGGTCAACGAGGCAAACCTAACATCTATGGACGTATCCATACACGAGGTACTTGGCATATGTCTGTACCAAGTTGCAAACAGAGAACTACAATTCCTAAAATCAGGTCTAGAAACCAAAGTTTTAAATCCAGAAGAAGTTAGAGAAAGAATGGCTTTCTTGCGAGGCATAGTATCCAGGAACGATCAACAGACTATGGAAGCAACATCTAATTCAGGACAAGATTTTAACATTTTGAGAATAGACGGACCCCAGTACACAGGTAAAACACGACTAGCTAATCAAATAGCTAACTACGTACATGGACTTCTACCTAATTGGCCTATCATACACACTAAAGGACTAGAAGATGCAGTTTTGAGCCCTAAAAATCCCAGCTCGAAAGGCATTTACATCGTAGACGACATCATTGAATGCACTAAATCTTCATACCAAATGTTCCTAAGATGGATAAACCAAGGACACCCGGACAATCTGTATATCATAAGTTCCAATCACACATACAAGACGAAGAAAAGGTACAACGTATTCCACTTATCCACAACAAAATACATAGACTTTGACACATTGGGCGTTTCTAGCGGTATAGCTAGAAGACTGGGATTTGAAAGAGAAGTACAGTGTTCTGACGGCTCAACTCTAACTGTAAACCCTAGAGCTACACACGTATACATCCGCAAACCAGGAGACATCCAGCACGGTGACGAACAACTCACTCTTGGCCAACTAAAAGAGTTAGTCATGACTAAATTCCAGTGTTACCTGAAAAGCAAAGAGGTTATCAGCGTTAGGTACGAAACATACACGCAAGATACAACAGATTTCGACGTAGTAGTTAAGGTACCGACGTATAGCAAGGTCAAGGAAGTGTTTCAAAATTTTTCGACACTCACAAGAGCTAGAATGGGCCTTACGCCAGGCGTAACCGTTTTCTTCAAGCCCCATTTGATACCCGAAATAGCTAGACATTTCAGAAGTGAGCGAGAACTACTACCAGGTAACGTACTTGACGCACAAAGTCTGGTTGAACAAGCCGAAGCTTTTTGTGTCATTATGAACAGAATAGTACCAGGTTTATCTGCTAGGTTCTCAGTAGACGACACACGCGACAATTTAATCCTCCAAGACCGAGTACTTTACGTTAACACTCCCCTAGGTCATGAAGTACTAGCCATAAGCCATTGCGCTGCGCAAGAGGAGATCACTATAAGACACGGACAAGACCACTTCAGCGTTACATACAAAGACTACTCAAAATTCATACAATCGGGAATAACGCCAACTTCACTCAACGAACTGCCCCTAGACGTCCTATCGCAAGTTAACCTATACGTAGCAGACAACATCAAGGATTCCATATTCAAGTATCAGACACTGATGGCATCAATTGAAATAGCAAAAGAAAAATACGTAGCTACCAATTTGTCGGAATTCATCAAAAACAAACCAGTTTTGACAATCATCATAGGTCTAGTATCATTGACTACAGCAGGATCAATAGCAGCTCTGATAACTAAACTGTTCTCAAAACAAAGCGCTACATCTAACAGCTCAGACGACGAAAATGACTACGATCCAAAAATTTCCATATTCGCTCGACGGTACAAAACAGCCCTCCTTGAAGACGCAAAAGAAGCTAAGAGCATAAGGGAAGAAGTAGCAAGAGCTGGTTTGTCTCGACAATTCAACCAGTGGGAATACGAATGGCGATCAGGGAACGAACCGGACATATCTAACGCCTTACCTCTGGCTATGGAAAAAGGAGATGTGGCTGAGATTATAAAACTGTCTAAGAAGTGCCCACCAGTAGCGTCTAAAGTCTTCGCCTCAAACTACTCTAACATGCTGACCAAGAAGGACGAATATCATCAACCCCCTGGCCCTCTGGAACAACTAGCAGAAAAGCTCAGAAAGAATTATGTTCAAGTCCACTCAAATATCGGGAACCTATACGGCCTTATGATCAAAGGTAACCTAGGGATAACATTGGCGCATTGTCTAAGCAACACCACCAAAGAACTTCTCATTTCATCTAATGGCATACAGTACACAGCTATTGTGCAAAAAGTAACGCGAGAAAGAGACCTATGCACATTCAGGGTAGTAGACAAAACATGGCCAGCAGCAAGCGACATCACACCACTATTTCCATCGTCTGGACAGATGCTCGACCTAACATCAGGTTGGTACGTAAGACCTACAGAAAAGCCTTTGTTCGTTAACGCACCCATAGAATACATCGACAGACATTGTGCGACTATAGTAGACTCAAATAATCCCTTCTTCCGCGTAGAGGGCAAAAGCTGGAAGTACAGACTAACAGGTATAGCGACATGTGCTCAAACATTTAAAATTGGAGATTGCGGCTTTCCTCTCATTGGTTTTGCCAACAACAATTACTACATAATTGGTATTCACAACGCCTTCAACCTAGCAGGTTTTGGATGGTTCGCTAGTGTGACTAAACAAGACATTAGCGAGATTACAGCCAATTCCAGCCCTGTCAAAGTTTCAAAATCTATACTACACCCTAAATTAAACGCACCTATGATCATGGACGACAAAATGCACGAACTAGCTACAGCATCATACAAGCGAAGTATCTACGAAGGAGTTTCACCATTAAAAATGTGGGGTTATAATGAACAACTCAGATTCCCTAGCCACCCTAAACACAAGAAGATCTACTGTGACGTGGCCGAGAAATTCCTACAATGTGAGACTATAGGATCAGCACTAACTGACAAGGACGTCACAGACTTTTCAAAATTGTATCCTGACACGAGAGGTAGTTATTACCCACTATTCGCACAAGCCGTTAAATATGCCTTATCACAACAGAGGAAAGAGAGTTACGATCATAAAATAGACGAACATGTCACAGAATTCCTAAAAAGTTACGTACTGAAAGAATATTGTTCGGACAAAATTCTAAAGCCTCACGAGATAATCAACGGTATGCAGAACTTAAAGCCAATGGATATGACCACTTCAGCAGGACCTAAGCTAAAGAAATTCTTCAACATCCACACGAAAAGACCAGTAGGCAACGAAGACGCTTTATTCATCAACACATCTAGAACCGACACCCCCTGGTACATCATCAACAAAGAAACAGCAGCTGGAGGTATGTTACTTAGCGACTTTAGCTATTACATGTCCGTCATCAAGCAAGGCCAACCTATATGCATAGTGGTAAAAGACAACGCCAAAGTAGAACTACTGCCAAAAGAAAAAGTAGCACAAGGTAAAGTGAGGTTATTCAATGAAATAGACCTCAGCCTCAACATGGTGCTAAAAGCTTATTTCGGAGCAGCTTTGGACAACGTCATGGCGAAACACACCACCACAATGTTTTGCATAGGTATGAATCCGTATAAAGACGCGTCAGCTCACATGTTATATTTTAACAACATAGACGGTGACTTCGTGAACGCTGACTTCTCTGCTTTGGACAAAACTATAACAGCTAAGTTGATAAAAGAGTTCGTAGAAGCATTCCTCCCGCACGTAGAACCAGAAGTTAGAGACGCAATGTTCAAGACCTTGACTTACAGACTACACAGCATGAATGGTAATGTGTACTTCACAGACAGCGGAAACGCATCAGGCAGCTTTGTGACGACGCTACTTAATTGCTATGTCGTAGCTAAGATGTCCGTGTACACGTTTACTAGGAAATACTACGAAGAGTACAACACTTTGCCATCTTATGCAGACATAATGGACAACATGGTACTACGAATCCTAGGAGATGACGCAATCAGGAAAGTGAACAACACCATATTCACCAATCCCCTCACACAAGACGATTTCATCGAAGACGCCTTAAAATACCGACTGCAGCAAACACCCGCTAAGACCAGTGGCGAAATAAGTTTCTGTTCCCGTGAGTATGTCAAGTACAAAGACGTTTACTTCCCACGGTTGAAAAAGAGCTCTATAACGTCGTGTCTATTTTGGTTTAAGCGACAAGAACCGGAGCAGATCTACCAACACTGTTTTACAGCTATTATGGAGGCAGGCCTATGGGATAAAGAGTTCTTTGACAGCGTAGTATCAGCCACAATGGAACTAGCAAAGGTCTACAAATTCAAAGTGGACACTGCTAGCCACAGTGCAGTCCAAGAATGCTGGTACGCTTACATAAGAGGCTGGAAAGATTCTCCTGTTTGGGGTAGGAGTAACCCAGGAATTATTAATGTGAATACAAATTCAACAGACAATAATCAACAATTCCTAAAAATGGCTGACATTTGGTTGAACGAGTACGTACAAAAGCACAAGCTTGACGCTCCTGTCTATGACTACTCACCTGTAGTCAAAGACAATATTGTGTCATGGCGTTGCAAGGCTTCAATCAAGACTAAAGCCGAACACGTAGAAGGCAATGGCGAGGCTGCCACTAAACAAGCGGCTAAGAAATTGGCGTGTGCAGGTATCAAAGAAGAAGTACAAGCTGTATCCAATATGGACGCGGTAGATGGTAACTGCATCGCTACGGTAGCAACAGCTAGGAAGTGGATTAATGAGTTTGTTCAAAAGAAGGGTATACAACCACCAGTCTTCGTTTACACCAGCTATGGCCCCGACGAGAGGAAGACATGGGCGTGCCGACTAGAACTTACGCTCGGCCCTCGTGTTTACTGTGTATCAGCTACTAGTAAGACCAAAGACGAAGCCAAAGAGTATGCCTGTCACAAAATCAGGAAGGAAGTAGATCCGGACTACGTGGAAATTGAATGGCTCTGCTGTAAGCATGGTAAAACAGAACTACATACGTCTAAGTGTTGGGAACAGAAACTCATCGGCACCTATTCATCGGACGCAAAATTCAAGGACTACATTAAGGACGAATACCCGGCTATCACGCACATCAGTGAGGACAACATCCAGAAGCTTAAGAAGACAGAATGTACCACAGCCATTAAGACCGCTATCGAAGGTTATGTAACCAACAACGTTCTACCAACGCTACACAAGAAACTAATCGAATATTCCGACACTGTAGATACGTGGGACGTGCGTGACCTAGACTGCCTTCTAGAAGAGGTACATGTAACATCAAATGCTGACGTACCTGTAGAACCAGCGGTCATGAATCAAGCTATGAACGCACAAATGGCCAGTGATCTTCCTTCGCAGACCAACCCGCAACCAACCGCTATCGCCCCAGCTGTCACAGGACCAGGAGACGACATCATGTCTGCAGTGCAAATTGCACAAGAGACCACCCTAAATCCTATGGGAGCTCCCAACATGCTGAGTGTTGGAGGAGTTGGCTTTGATATTAAAATGCTAATTTACGAGCAATGGATGGACTGCGACATTGAATATTCTACAACTGAATCGGCCCCTACAGGATCAATCATATTCCAAATTCCTTATGCCATCATGACCCAGTACATCAATTACTACATTAAAGCATACGCACAGTACCACGAACGATACACAGGAGCTATCCGCGTTAGACTCACAGGAATTGGTAACCAAATGCTATCAGGAGCAGTAGGAGCATGTTGGCAGCCGCGACGCGTCAAGACCTCAACTATCCTAATTTCCGAAGCTCAGAAGATTGCGTACGAGATGAAAGGGGTTAACCAGCCGTTCAATGAAATTCACACCCTTCACGACGCAAGGAAAACGGACTTTTACCGAGAGATTAAAGACGACTTCGGTTCACTCGACGATAGGCCCCATCTAGTATGCTTTGTAGGTATGAATGTGTACAACGCCTTCAGGGACAACACCCTAGTGCGATTCAGAGTGGCCACAAAATTGTCTAATGCTAGAGAACCGAATCCATTTTACTTTTCTCTACCAGCCAGGATCGAAGATGCAAAGACAGCTACCAGATCATACTTTTCTAGCAACGTCGCCCCCGCCACCACCTTCAACGACACCTTTCCATCGACCATGAATGTACCCGTGTATATCTACACAGACGGCAGTCTTAGACGAGGTTCAGATTACGACTACGAAACTAGATACGAACCATACAATCCGCACGCACTATCAACAGCTGTGATGAGGAAGGTTTCGTATAGAAGATCGAATGAAGGACTCGTAACACCAACACTAGGAGACCCCGTTACAGCAGAAGAACTTGCTAGTAGATGGCCAACTATGGACGCATACCTCAAAGACAGTTCAACTTCGTACCAGAAAGCTATGGTGTGTGTACTCACACAAAGTACGATGGATTCAGCTAGGTATGCTTCTATGCTTATGGCGTGCACACTACCCGGTATGAATGGAATTGGAGGAACCTTGTCGGAAGCTGAGTGGAACAAAGCTAAAACCGCAAGTGCATGGGTTCTGGACAATGCGTACATCAAAGACAGTGACATCAAAATACACTCCATCTTGTACAACGACCAACGGGTGTTCTTGACAACGACCAACGAATCATTCATCATGACCTCCTTCAGATTTAGCCAAATTAAAGTGGTAACCAATCACGGAACCTTCTTCATGTACTTGACTCTGTCACTCGGAAGATCACAAGCACAAAACGACCTTGACTTTTACTACAGATGTGGACTAACGAACCAAGTAAATTCAACTGCTACTCCTATGACTGTCAAAAGCATGGCTACTTACCCTCTGTTGAACATCGACACTAGCTTGGGTTCGCTACCGAACTTCGTGGCTCTCCCAGCAGGATATCAAGCTCTGCGCATTTCAGACATCCCAGCTTCTGCTGTTACTATCGAAGGTTACCCAGGCCCCACCGCTTCTGACGACTCGGTTATTGAACGTTGGTTCTATAAAAGGTCAGAAACTCTGGACAAACTACAATGCTTGGAATTTACTATGGTAGACAGCACTTCGCAGCGGCTAATCCTAACAGCTAGATACTTCAGAGAATGGCGGCTATTTGTTATCTCATCTGACGACGCTTATTCAACGCTCCCAGTTGGTACAGACAACATTATGATCCAATCGGTGGTAGAAATTGACCGTAGCAATGCGTTCCAACCTACCAACACGTCGTCATGGTTCTCCCGATCTTCCACTACAGCACAAACGCTCAGAGGACTTGACAGCACAGGGTCCAACGAGAGCTACGCTACCTCCAACGCGGCATTGGCTCTAGGAGCTGGATTGCTAAGTGGACTAGGTCAAGGGATGCAAAAGGCAAGCGATAATAAATTTGACGAGAAGATGCAGAAGAACAAGTTCGATCAGGAAATAAAGATGCAAGGTAACATGTTTGAGCAACAGAGTAAGATGCAACAAAATCAATTTGACCACAATCAGAATATGGCCCTACTTAACAACGATTTCCAGACTATGCTACAACGCAACCACTTCGCAGAGACTCGCTACACCAACCAGATGAGTAGTCTAAATCGCATGACTGAAAAAGGACTAGGGACTAGGACCAATTTCCTCAATGACACATCATCATCATTTGTATAATCACACTAACTTAAGTGGGAATCACACTATAAACGATACCGTTATGGATGTACGGTGCAACATCCGCAATAGCTCCCAAGTAAACGTCGTTTGGGTTCGAGCCCCATAAATACGTCATAGTGACTTGGCTCAGTTTACACTCGCTTTTTTGTTCGAGTTATACGAGTGTAATTAAATATTGGAAGTAATAACAGTAAAAAAAAAAAAAAATTGGAAAAG
>TRINITY_DN422192_c0_g1_i1
CCCAAAGAAGCGACACCACACCATTGTTATAATGAGTCAGATGACTATTAATTTCAAAACCAATAGACGCTGGATGACACAGGACATAGATTCATACAGCTTTGGGACCTACCCTCCCTTGGCTGATGAACCCGAGGTATCCTCTGGAAGATCCTTACCTAGCGGTCCTGGTTTTCCCTATCTGTTTCAGGAACCTTTACCATCGTTCAAGGTTCTTAGGGCATTACAAGAATACGGACACTCGCACACCTTACAACATGTGCTACGAAATTTTAAAAGATCTAGATTATGTAAAGATAGTGTCTGGAACGGAGTATTAAAGTTCGGTGGAGAGAAGAAGCCACGTTGGGAATCTCCGCATTACTCCGAAGCACTGCAGTGGCTAGAGACAGAGCTCAAGATTGATGACAAAATACCGATCTATTCATATACTGCAGCTGCTGATAAGATTCCAAAGAATACGTCCCCCGGTTTACCGTTTATCAATACACACAAAGGCATGAAGAAGGGGGAAATTTTAGATTTATTTTCAAAGAAATTTGAGGGATACTGGGACAGGGTTGGAAAAGGAAAACCTGTAACCCCAATGGACGATTGCGCTGCCTTTTGTAGGTCACACATTTCAAAACCAGATGTAAATAAAGTCCGCCCCGTTTGGGCTTATCCAATTAAAGCAATTTATCAAGAAGCTACCTTTGCCCAACCAATTTTACAAGCATTGATTTCCCAAGATATTGGAACCCACACTGCTTATGGCATGGAGATGTTAAAAGGTGGCATGACCTGGTTAAATCATCAACTACAGCGACAGAAAATTAAAGATCCTGGATGTAAAGTATTCCTAGGTGATTATTCCGCTTTTGATAGCTCGGTTCCCGCATGGATGATCCGCGATGTATTTGCTATTATAGCCAAAAAGTTAGATTTCTCAAAGAATAATGAAGGCGCAAAGCTTAATGAAGCACATGAGCGAAAGAAATTTAGGAAAAGCATTGATTATTTTATTAACACTCCTATTCGAAATACTGATGGCCGCAGATTCCAGAAGGACCATGGCATACCCTCTGGTTCAATGTTTACGAATATAATTGGCACATTTGTAAATTTAATTGTTATGCGGACCCTATTCTCCGTCACTACGGGTAGAAAACCAACGTGGATCAATTGTTTCGGAGATGATTCGGTAGTGGTCATGGACCATACTACTACCATGGATATGAAAGCAATCGTCAGTAACGGTAAACTACTCTTTGGAATGGAATTAAATTTGAAGAAATCGTACTGGACGCACCAGCTCAATAATGTACATTACCTGGGCTACTACAATTATTATGGTGCACCTGTAAAGAGTCCATACGAATTAATTGCGTCTATGATTTGGCCTCAATATATGCGCGATGACTGGGCTTATTGTATATCCCGCGCGTTGGGGTGCATGCTGGCAAGTGCTGGATGTTGTCGTGATACTTTCCTAGCTGGCCAAGCTGTATACTTTAAAGCAAGAAGAGAAAGCCCTGATAACGTCTCTCGTGGTGTCGAGATGTTACAAACTGAAGCCAGAAGTGTTAGGCATCTAAGTCAGATGGGATGTAGTGAGTGGGTCATTAACGAGGACTTCTTTATGAAGCAAGAAGCCTGTTTTCCCCGTCTAGACTGTACAAAATTTAGAAAAGGTATAAGCACTTAAGACCATGGATAAGTGTTATGTAGCTCCATTAAAGTCCTTATGTGAGC
>TRINITY_DN105204_c0_g2_i6
TGCTAGACGGTCAGATCCCGTCATCCGCATGGTTCTCTTAGCTTGAGACCTAACCGTGGCACCAGTGTTGACAATAGCTGGTGCGTCGGCCGCCGTCGTCGTCGCCTACTGCTGCTGCTTCTGGTTCTGTTTCCTCTCTGACTGCTGCTGGCTGGCTGGCTTCAGAACCAATTATCATAACAATTCATTTTCTCCTTCCTTAACGAACTCACCGCACCGAAACAACAACAAAAAGAAACTCCCACACAAACACACACCGCACCAGCCAGACACCTTTTGATCTCTTAATCTAAAACGCTGCCTTTGGGCGGCTCGTTTGTGTCTTCCTCAATCACGGAAAATGCTCCCGGTTTTTCCACTTTGATGAAAATTTATTTATACACCGAACCTGGCTTTTGTTTTCCCATCAGAAGTGTGCACTGCTAAAGTCGAAGTCGAGAAACAACACATGTATCGGTCACTTTTAATATATTTTTTTTCGTAGTATTGTACTTTTCTTTATCCCAGTCACACTAGAGAAATCAATTTTCCCCAAAATCCTGTCTTTCTGCGATGAAAATCACAAAACATATATTTATTGCACTTTTGCACAAAACTGCTGCTGCGCTGCCGAATCCGAAACGGCAACTAACACACCAGACCCGATCCGGTCGTCTCGGAAGCATCACCCAGCATCATCAATCTGTGTCCGTTATCTGTCCGACGTCCGACGACTCGACACTTCTGTCCGCACTGGTCGACCGCTCTCGA
>TRINITY_DN136509_c2_g1_i3
GCTCGAGTGGGTGTAGGTAGGTGGCCAGGCGCAGCCCATACCGCTTATTGCGATACTGAATGCACCTGGGGTCCTTCAACTCCCTGAAAATCTACAAATAGATGAAACTAGGAGCAATCTTTAACCTGCCAAAAAGTTTGCTTTTAGTGTCATAACTTTTAGGTGTTTTTAGGGTCAGATCTTGAAAAAAATATGAGTGATCTAAAAGGCATAAGAGAGGCATAAACCTCTGGTGGGTTAAGTTAGTTTATTTTGTTACAAAAGACGAAAATATTGGGGATTGCTTGAATTTTGAAGTTCTTGTCATTTTACTATGAAAATACATTTCCTCGTTTTTACTTGAAAGGCTATGAATTCGGGGTTTTCTAATATCGTACCTCAGAATTTTATTATTAAAGATTTATATTTTTAGTTATTACATAAAATTTCCAAACGAATCAGATAAAAATATTTTCAGACATAGGATCTTCGATCTAATGATTTTTTTAAAACAGTGTTCGAAGATTTTATACGATGAAATAGCAAGTAATTTTCTTTTGTTTCCCTGAAAGCCCATAATAAAACTTATAACTATCCGTTTGCAACTAAGTTAGTTCAAACGGATGTTGCCGATGTTTGAACATAGATATACAAAAATAAAAAAAATGATTTTCAAAAATTCAAATATTATTAAATTTAATCATTTCCATAATATTTTCAATTCGTTAAAGTGAAAAATTTTAAACATTAACATTGTATGGTTCCAAACTTTTAAAATCTTAAAGAAACAAGAATAAGGAACTGATTTTTTTTTTCATTTAATTAGATCGGGTACATTTTTCCAAAAATCGTTTCGCCGATTGTTATATTTCATTGCTAAACAGACAGATAGTTGTAAACATGTTTTAAGCATTTACCAAAACTTTTCTCGCGTAAATTTGTAAAAAAGCAATTCCAGCTCAAAACAGGATTTTTTCGAGTACATTTTTACTCGACATTCACCGATATCGTTGAAACTTTGGAGACATGTTATCCTATGCTTAAATAAGCCATTTTCATGTTTATGAAGC
>TRINITY_DN256392_c0_g1_i2
TCGACGACGACATTCCAAAACAATCTTGTCTGATCCGGAAGAAATGCTACGATCCGGATCGGTTCCCAGGTATCCGTAATTGTTGAATAGGAAATTAATGTGCAGACTTGATTTACAGAACTCTGTTTTCCTTCAGAACTATTAGTGCAAGCGACAGCAATTTGGCCAAAAGATTCGGGATGAATAACACTTGTATCTTTGAAATCCGACGATCAGAGTGAGGCCGTTCCGCATGCTTAAATCTTCATTGACACCTTGTTCGCAGCTACAATCTGTTCCGTACATTCTTTAGCAGCTCCAGATTCCGGGTCATGAGCCACGTGGCACCTGAGTTTAAATACTAGTCCGACTGACTTGAGGGTTGACAGCACATTCCTTCCTCGTAATCAGCCTTTTCTGGTCAATGTTTCGCAATGTGTCCAATCTTGCTAAACTTCTTGTACCCAGGATCTATTTTTTCCGGTTTGTTTTGTAACTTTGAAAGCTCCTCGCTGTTTGACTGTTGCCATGGAAACCACCCGCTGTTTGGGTGTTGCATCGGTAACAGTTTGCTCTCTTTGGCAACGCTAGTTTATTTACGTGGCAACGCCGTCGTATCTAGGAACTGGATGATCTTCCCTCGCGCAAGCTTTCTCTTGGCCACTTCTGGGGTTCCATCCAGCTTCACCTTCGGTTCGACGGCTTCCCACAAGTCTTCAACTTCGAGATGAGTTTGAACAGGGAACTTCCAGTTCTCCCGGCGAACCAGTTGC
>TRINITY_DN9520_c0_g1_i11
TTTGAATGATCTCTTCAGGTGCTACTATTGCGGTTTATGATAAGTTTTTAAAAAGTTTGTAATTTGATCCTTTGAATGGATTGGATAATTATATATCTTTTGAAGTGTGTGAAGGGAGATTCATGGACAACTGAAGTAAAATGAGCAATCTTGAAAATAATTTGAGTTCGGTAATAATTTACCGGACGACTTACGAAATGAATGTAATCTTCGGCTGAATCTTCAGCGTGGAGTGGACTGTGTCGTCATCTCCTGACTCGTCTGAAAAAGCCTCTGAATCGTGATCTGAAATGGATTGTCTTTGTCCGTCCATCTTTCGACTAATTGCGTCAGCAACGACGTTAGCTTTTTTTTGGTTTGTAAACAAATTGAAGTTTATAATTTTCCAGTTCATCTCGCCATGCTAATTTTTTTTTTGATTTTTATTGCATGTTTTGATGTACTGAAGCGGCTTATGGTCGGTGTATAGGGTACACTCGTTGCCATAAATGTCCGGTCTAAACTTTTGCACAGCCCAGATGATGGCAAGTGCTTCTTTTTCAATGGTACTGTATCTTGTGTTTCGCATTTCGTCAGTGTTCTACTGGCAAATGCAATCGGCCTTTCAATTTTATCCTCGATCTGTGAGAGTACTGCCCCCAGGGCAAAAGTTACTCGCATCGGTTGTCAAGATAGACGGTTTCTCGAAATCCGGGTAAGCTAAAACTTGGTCTGATGCGATTATTTTTTTATTTTCGACTGTTTTTATGGATTTTTCAAATATTTTGTCGTCGGTTTCGTTTTTCTAGAGTAATCTCTAAGGAATCGACGATAATATATTTTTCGTTTCTGTCTTAACACGAAGCGTTCTGCTAACTAAGTATTTTCCGTGCTCTTAAATTTGCATACAAACAAC
>TRINITY_DN9520_c0_g1_i13
GCAACTTTGAAACTTTCTTGCTTTATAACTTTGAAACTTTGTAACTTTGTATTTTTGTTACTTTGAACTAATGTGAAATATGTTTCTATTTAGATAGAACTTTGATATTTGAAATACATTGGAAAACGGGTATTTATACTCGAAAAATAACTAGTATTATTATAAACTCTTGCTTCTATAAACATTTTTTGAGCTATTGCGATTAGTTCTGGCGGATTTACAATATTGTTTTGATTAAATACAATTTCGTTTGGCGTTAACTTTGTTAACGTTTGTGTAGAAACTTTGAACTTTGTTGACGAATGTATAGAATTTCATGATCTGTTATAATTTCATGTGGTATTCCGTATGTATGATGTAAAATATTTGGCTAGTGCTTTTTGAACGTGGACCAAATTTTTGTGTTTTATAAAATGCATTTGCAGATGTTTGGAAAAGCTATCCACTAATGACAAAAAACTATTGTTATGAATTATAAAAATGTCCATGTGGACTCTAGTAAGTTGTTTATCGGTCACCGGTCGTGGTGAGATTTTAATATTATACGTTTTTCGTTCGTATTTATGCGTGTTGCAAATTTGGCAAGAGTTTATCAGCATTTTAATAAAATTCCTCATCTTTGGGAAAAAGTAAGCACGTTTAATTTGGGCTTCTACTTCATTAATTCCTCTGTGGGCTCTTTCATGTTCTTTGGAAATGATTACATTTTGACGATCTTGATTGAAAACAACTTCGACGACAAGTTGCGTCAGACAAAATGACCTTTGCTGTTAAAATTTTCTTTGTAAGAATCTTGAATCATTTGTTTGAATGATCTCTTCAGGTGCTACTATTGCGGTTTATGATAAGTTTTTAAAAAGTTTGTAATTTGATCCTTTGAATGGATTGGATAATTATATATCTTTTGAAGTGTGTGAAGGGAGATTCATGGACAACTGAAGTAAAATGAGCAATCTTGAAAATAATTTGAGTTCGGTAATAATTTACCGGACGACTTACGAAATGAATGTAATCTTCGGCTGAATCTTCAGCGTGGAGTGGACTGTGTCGTCATCTCCTGACTCGTCTGAAAAAGCCTCTGAATCGTGATCTGAAATGGATTGTCTTTGTCATCCTTAGCTGTTTCCGTCTTTCGACTCTGTCCGTCAGCAACGATGTTGGCTTTTCCTGGTTTGTAAACAAATTGAAGTTTATAATTTTCCAGTTCATCTCGCCATGCTAATTTTTTTTTTGATTTTTATTGCATGTTTTGATGTACTGAAGCGGCTTATGGTCGGTGTATAGGGTACACTCGTTGCCATAAATGTCCGGTCTAAACTTTTGCACAGCCCAGATGATGGCAAGTGCTTCTTTTTCAATGGTACTGTATCTTGTGTTTCGCATTTCGTCAGTGTTCTACTGGCAAATGCAATCGGCCTTTCAATTTTATCCTCGATCTGTGAGAGTACTGCCCCCAGGGCAAAAGTTACTCGCATCGGTTTCTCGAAATCTGGGTAAGCTAAAACTTGGTCTGACA
>TRINITY_DN9520_c0_g1_i14
GCAACTTTGAAACTTTCTTGCTTTATAACTTTGAAACTTTGTAACTTTGTATTTTTGTTACTTTGAACTAATGTGAAATATGTTTCTATTTAGATAGAACTTTGATATTTGAAATACATTGGAAAACGGGTATTTATACTCGAAAAATAACTAGTATTATTATAAACTCTTGCTTCTATAAACATTTTTTGAGCTATTGCGATTAGTTCTGGCGGATTTACAATATTGTTTTGATTAAATAATATTTCGTTTGGCGTTAACCTTGTTAACGAATGTATAGAAACTTTAAACTTTGTTGACGAATGTATAAAATTTCATGATCCGGTTTAATTTCATTTGGTATTCCGTATTTATGATGTAAAATATTTGGCTAGTGCTTTTTGAACGTGGACCAAATTTTTGTGTTTTATAAAATGCATTTGCAGATGTTTTTAAAAGCTATCCAATAATGACAAAAAACTTCTTCGGTCGTGGTGAGATTTTAATATTATACGGTTTTCGCTCGTATTTATGCGTGTTGCAAATTTGGCAAGAGTTTATCAGCATTTTAATAAAATTCCTCATCTTTGGGAAAAAGTAAGCACGTTTAATTTGGGCTTCTACTTCATTAATTCCTCTGTGGGCTCTTTCATGTTCTTTGGAAATGATTACATTTTGACGATCTTGATTGAAAACAACTTCGACGACAAGTTGCGTCAGACAAAATGACCTTTGCTGTTAAAATTTTCTTTGTAAGAATCTTGAATCATTTGTTTGAATGATCTCTTCAGGTGCTACTATTGCGGTTTATGATAAGTTTTTAAAAAGTTTGTAATTTGATCCTTTGAATGGATTGGATAATTATATATCTTTTGAAGTGTGTGAAGGGAGATTCATGGACAACTGAAGTAAAATGAGCAATCTTGAAAATAATTTGAGTTCGGTAATAATTTACCGGACGACTTACGAAATGAATGTAATCTTCGGCTGAATCTTCAGCGTGGAGTGGACTGTGTCGTCATCTCCTGACTCGTCTGAAAAAGCCTCTGAATCGTGATCTGAAATGGATTGTCTTTGTCATCCTTAGCTGTTTCCGTCTTTCGACTCTGTCCGTCAGCAACGATGTTGGCTTTTCCTGGTTTGTAAACAAATTGAAGTTTATAATTTTCCAGTTCATCTCGCCATGCTAATTTTTTTTTTGATTTTTATTGCATGTTTTGATGTACTGAAGCGGCTTATGGTCGGTGTATAGGGTACACTCGTTGCCATAAATGTCCGGTCTAAACTTTTGCACAGCCCAGATGATGGCAAGTGCTTCTTTTTCAATGGTACTGTATCTTGTGTTTCGCATTTCGTCAGTGTTCTACTGGCAAATGCAATCGGCCTTTCAATTTTATCCTCGATCTGTGAGAGTACTGCCCCCAGGGCAAAAGTTACTCGCATCGGTTTCTCGAAATCTGGGTAAGCTAAAACTTGGTCTGACA
>TRINITY_DN9520_c0_g1_i15
TATGATGTAAAATATTTGGCTAGTGCTTTTTGAACGTGGACCAAATTTTTGTGTTTTATAAAATGCATTTGCAGATGTTTGGAAAAGCTATCCACTAATGACAAAAAACTATTGTTATGAATTATAAAAATGTCCATGTGGACTCTAGTAAGTTGTTTATCGGTCACCGGTCGTGGTGAGATTTTAATATTATACGTTTTTCGTTCGTATTTATGCGTGTTGCAAATTTTGCAAGATTTTATCAGCATTTTAATAAAATTCCTCATCTTTGGGAAAAAGTAAGCACGTTTAATTTGGGCTTCTACTTCATTAATTCCTCTGTGGGCTCTTTCATGTTCTTTGGAAATGATTACATTTTGACGATCTTGATTGAAAACAACTTCGACGACAAGTTGCGTCAGACAAAATGACCTTTGCTGTTAAAATTTTCTTTGTAAGAATCTTGAATCATTTGTTTGAATGATCTCTTCAGGTGCTACTATTGCGGTTTATGATAAGTTTTTAAAAAGTTTGTAATTTGATCCTTTGAATGGATTGGATAATTATATATCTTTTGAAGTGTGTGAAGGGAGATTCATGGACAACTGAAGTAAAATGAGCAATCTTGAAAATAATTTGAGTTCGGTAATAATTTACCGGACGACTTACGAAATGAATGTAATCTTCGGCTGAATCTTCAGCGTGGAGTGGACTGTGTCGTCATCTCCTGACTCGTCTGAAAAAGCCTCTGAATCGTGATCTGAAATGGATTGTCTTTGTCATCCTTAGCTGTTTCCGTCTTTCGACTCTGTCCGTCAGCAACGATGTTGGCTTTTCCTGGTTTGTAAACAAATTGAAGTTTATAATTTTCCAGTTCATCTCGCCATGCTAATTTTTTTTTTGATTTTTATTGCATGTTTTGATGTACTGAAGCGGCTTATGGTCGGTGTATAGGGTACACTCGTTGCCATAAATGTCCGGTCTAAACTTTTGCACAGCCCAGATGATGGCAAGTGCTTCTTTTTCAATGGTACTGTATCTTGTGTTTCGCATTTCGTCAGTGTTCTACTGGCAAATGCAATCGGCCTTTCAATTTTATCCTCGATCTGTGAGAGTACTGCCCCCAGGGCAAAAGTTACTCGCATCGGTTTCTCGAAATCTGGGTAAGCTAAAACTTGGTCTGACA
>TRINITY_DN9520_c0_g1_i17
GCAACTTTGAAACTTTCTTGCTTTATAACTTTGAAACTTTGTAACTTTGTATTTTTGTTACTTTGAACTAATGTGAAATATGTTTCTATTTAGATAGAACTTTGATATTTGAAATACATTGGAAAACGGGTATTTATACTCGAAAAATAACTAGTATTATTATAAACTCTTGCTTCTATAAACATTTTTTGAGCTATTGCGATTAGTTCTGGCGGATTTACAATATTGTTTTGATTAAATACAATTTCGTTTGGCGTTAACTTTGTTAACGTTTGTGTAGAAACTTTGAACTTTGTTGACGAATGTATAGAATTTCATGATCTGTTATAATTTCATGTGGTATTCCGTATGTATGATGTAAAATATTTGGCTAGTGCTTTTTGAACGTGGACCAAATTTTTGTGTTTTATAAAATGCATTTGCAGATGTTTGGAAAAGCTATCCACTAATGACAAAAAACTATTGTTATGAATTATAAAAATGTCCATGTGGACTCTAGTAAGTTGTTTATCGGTCACCGGTCGTGGTGAGATTTTAATATTATACGTTTTTCGTTCGTATTTATGCGTGTTGCAAATTTGGCAAGAGTTTATCAGCATTTTAATAAAATTCCTCATCTTTGGGAAAAAGTAAGCACGTTTAATTTGGGCTTCTACTTCATTAATTCCTCTGTGGGCTCTTTCATGTTCTTTGGAAATGATTACATTTTGACGATCTTGATTGAAAACAACTTCGACGACAAGTTGCGTCAGACAAAATGACCTTTGCTGTTAAAATTTTCTTTGTAAGAATCTTGAATCATTTGTTTGAATGATCTCTTCAGGTGCTACTATTGCGGTTTATGATAAGTTTTTAAAAAGTTTGTAATTTGATCCTTTGAATGGATTGGATAATTATATATCTTTTGAAGTGTGTGAAGGGAGATTCATGGACAACTGAAGTAAAATGAGCAATCTTGAAAATAATTTGAGTTCGGTAATAATTTACCGGACGACTTACGAAATGAATGTAATCTTCGGCTGAATCTTCAGCGTGGAGTGGACTGTGTCGTCATCTCCTGACTCGTCTGAAAAAGCCTCTGAATCGTGATCTGAAATGGATTGTCTTTGTCATCCTTAGCTGTTTCCGTCTTTCGACTCTGTCCGTCAGCAACGATGTTGGCTTTTCCTGGTTTGTAAACAAATTGAAGTTTATAATTTTCCAGTTCATCTCGCCATGCTAATTTTTTTTTTGATTTTTATTGCATGTTTTGATGTACTGAAGCGGCTTATGGTCGGTGTATAGGGTACACTCGTTGCCATAAATGTCCGGTCTAAACTTTTGCACAGCCCAGATGATGGCAAGTGCTTCTTTTTCAATGGTACTGTATCTTGTGTTTCGCATTTCGTCAGTGTTCTACTGGCAAATGCAAGCGGCCTTTCAATTTAATCCTCGATCTGTGAGAGTACAAGATAAACGGTTTCTCGAAATCCGGGTAA
>TRINITY_DN156999_c0_g1_i1
TGAACACTAACGAAATGCGAAACCAGGTATAGCACTATTGAAAAAGAAGCACTAGCCATCATGTGGGCTGTGCAAAAATTTAGACCATACATTTACGGCAATGAGTGTACCTTGTATACAGACCACAAACCACTACAATACATCAAAACTTGCAATAAGAACCAAAAGATTCTCGCTTGGCGAGACGAATTGGAAATGTCATTATCCAAACTAGCTTTTCAAAAGATCAAATAACACATTTTTTGAAAAAATACCATAACGGCAAACAAACGGCTATAGTTGCGCCCGAGGCGATAATCCAAATTATTCAAGATTCATATAAAGAAAACTTTAATAACAAAGGACACTTTGTCCTAACCCAATTAATAGTAGAAGACGTATCACTCCAAGAGCGACAAAACGTCATTATTTCCAAGGAGCATGAGAGAGCTCATCGTGGAATAAATGAGGTAGAAGCTCAAATCAAACGAGCTTATTTCTTCCCGAGGATGAGAAGTATGATTAAAATGCTAATAAATTCTTGCCAAATTTGTAACGCTAATAAATATGAGCGTAAACCGTACAACATAAAAATATCCCCAAGA
>TRINITY_DN156999_c0_g1_i2
AGGAAAATAGAGACGGGTGATGACAAAGAGGTCGAGGTAAACGCTAATAGTATCTTATCCATTTCAGATCACGAGGAATTAACAGACATATCAGATGATGACACAATCCACTCAGCCGAAGACTCAGCTGAAGACTATATCCATTTTGTTAGCCGACCGGTAAATTACTATCGGAATCAAATCATTTTCAAAATTACTCATTTTTCAACAGAAATCCATGAAACACCATTTACTCATTTCCACAGACATGTCATTATCCAACCTAGCTTTTCAAAAGATCAAATAACACATTTTTTGAAAAAATACCATAACGGCAAACAAACGGCTATAGTTGCGCCCGAGGCGATAATCCAAATTATTCAAGATTCATATAAAGAAAACTTTAATAACAAAGGACACTTTGTCCTAACCCAATTAATAGTAGAAGACGTATCACTCCAAGAGCGACAAAACGTCATTATTTCCAAGGAGCATGAGAGAGCTCATCGTGGAATAAATGAGGTAGAAGCTCAAATCAAACGAGCTTATTTCTTCCCGAGGATGAGAAGTATGATTAAAATGCTAATAAATTCTTGCCAAATTTGTAACGCTAATAAATATGAGCGTAAACCGTACAACATAAAAATATCCCCAAGA
>TRINITY_DN801_c0_g1_i1
GGGGAGGAGTTCCCGCACCTCAGCCGAGGCACTTTAGCCTTGGCGGTTTCTGCAGGCTTATCAGGCGTATGCACGCCCACCGCGACAATCGCGAATGGTGCGCCGGCAGAAGCTTCGACAGGCGAACGCTTGCCGCGTTTCACGCGGAGAGCGAACTCATCGCCGGAGCTCAGCGTGCGACTCCCTGCCCCACGTGCCGAAGGACGACGACGCTCACCAGCGTCAAAGACGAACTCTACACCAACTCAGGGTTCGTCTTCACAGCACCGCGCCGCTACTGCGGAGCCGAAGGATGCCCCGAACCCAGCTGGGTCCGACCGAGTCCGGCAACCTCGACTTCGTATGAAGCCTGGAGATCATGGTTGGAAGGGCGCCGGTCCACCCGGCGTTTTTCACTCACAAACTGTTGTGAGTCCCCGATCTGCCGGTGTGTGCCTCGAGGTGAGTGCTAAGAAGGGTGAGCTTGTGGAGAACACTAACCCGGTGTTTGTCCACAAGGCTACACTGAGGCGGGATGTAGAGTGTGGTGTCGGAACCACACGGGCAAACTTGGCTAGGCTGCTCAAGACCAAGGAGGTGAGCATGGCCGAGTTGTACAAAGATGCCACTGTCCCCATGACATCTTGGAAGGACACTTTTGGCATCACCATCGATGCGGCTAAGTCGCTCGTGGTAGACGAGTTCCTCTACTATGAACTCGTCAGTCGGTTTCCCTTTGCTGTAAGGACAGCCGATCTAGCGCGGAAGATGTTTCATCATCTTAACACCGTTCTGGCCCAGTACGACTGCAGGTTGTACACGGCTAAGGAGCTTTACAAGTTGAAGCAAGCAACGGTCAGAGCGGCGCTACTACCACCGGCGGAAGAGCTGTTAACGAGGAAGCTTATTCAGCAAGAGGCTTCCCAGATGGAGAAGTACAACAAGTTTGCTGACAAGGGCGACGCAGGGACGGTCTGCAGACCGGGGAGCGCAACGGCATCAGCGCTCTCTTCCCTCCTGCAGTCGCGGGTTGGGTTGCGCCCTACACCTAAGTAGGGCAGCCACATTCTCCAGGGGATCTGTATGAAAGGTAGGGCCATATCCAGTAGCCAACTACCTGGCAGTTCCCTTCGCACGGGGGAGTGTGGACACAGCTGCAAACGGTACACGCGCAAGATGTTTGATTACGACACAGACTTTGGAGGTAGTGGTTCCGTGGTGAAGACACACCTTTCATGTGTATGTAACGAAGTTCTCGCATTGAAGAACCGTCACCAGCTCGACGATGGTGCAAGGTACACGTTCAAGGGTGATCTAACGAAGTGGGTTAGACGCCGTGTAAAACCTATGCACCCCTGGAGTGAGGATATGGTCATTGAACATGCCATACCAAGCAAGAAGAAGCTCTTGATATCAGCCAAGGAATCGCTTTCTAAGTATCCCTTGACTGAATCAGATGGAGCCATCAAGATGTTCCTTAAGGACGACAAGTATCATGGGGAGTTGAAGGACCCCAGGTGCATTCAGTATCGCAATAAGCGATATGGGCTGCGCCTGGCCACCTACCTACACCCACTCGAGCAATACGTTATGTCTTGGACCCGTAATGGCACACACATCTTTGCCAAGGGGAGGAACATGAGGCAGCGCGGTAGAGACATCGCACACAAGTTTAACAGGTATGAGGAATGCGCTGTGGTGTCATTGGATCACAGCAAATTCGATTGCCACGTTAATGAGTCTCTACTGCGTGCCGAGCATTGGTTCTATAACCAATGCTATGGCTCGGAGGAGTTGGAATTCTTGCTGGAGCTTCAGGTTCGCAATAAGGGCATGACTAAGAATGGTACCAAGTACACAACGAGGGCCACTCGAATGTCAGGCGATCAAAACACTGGGCTGGGCAATTGTCTGATCAACTATATGATGACCAAACAATTGCTTAGCAAGCTAGGGATTGGGTACGATCTATACATCGACGGTGACGATTTTCTAATCTTCATTGAAAAGAGACACGTCCCGTTGATTGACCCAAGCGCTTACTCACTCTTCGGCATGTCTACGAAGATGGAGAGTGTGGCCTACACCCTTGAACACGTTGATTTCTGCCAGTGCAGACCCGTGTTTGATGGCGTTGGATACACTATGGTGCGCAATCCCGAGAGAATGCTGGCACGGCTGCCTTGGATAGTAGGACCAATCGAGGATAGCCGCGCCCAGGACATTGTGTTCTCTACAGGACAGTGTGAGATCGCCCAGGGCTTAGGCCTGCCTATTGGCCAGTTCATCGGCCAGCGAATGTGCGAGCGAGGTGGAAAGATGGTTCGCATCAGACATCGGGCGTGGTTGGAGAAAATGAAACCTGGAAAACTTCAACCTATAGAGCCCATGGGTGGTGTTCGTGAGAGCTATGAAAGGGCTTGGGGACTGTCAATCGCTGACCAACTGCTGATTGAACAGACCGGTCTGGTAGAGCCCGAGGAGCACTTCGCTCCGGGTATTCTACAATGGTGAACAAAAGCAACACCAGACGAGGCCCTAAACAGGCCGCCAAGCCACGCAAACAGCGTGTGAAGCAGCGTAAGAGGGGCGGGACTACCGACGCACCAGCTATTGTCAACACTGGTGCCACGGTTAGGTCTCAAGCCAAGAGAACCATGCGGATGACGGGATCTGACCGTCTAGCGGGGTTGACCTTCAAAGCAAGCACTTCCCCGGGAACTATCCTTTATGAGCGCTTTATTGACGCTCAGATGTTCCCAAGCTTGTCTGAGAGGGCGCGCACTTTTCAGCGCATCAAGTACTCGAAGCTCGTTTTCAAGCTAGTGTCCGAGTCCGGCACCAATGTCACCGGTGGAATTGCTGCAGCCTTCTATAAGGATGCGTATTCTCAGGTGGTCGATGGTGATGCGGGGCTCACTAACCTCATGACACAGGCAGGAGCTAAAGCCACCAAAGCGTGGCAAGAACTTGTAATTTCCACTAACTCCCCGGAACAATTCTATGTTACGCCTGGTTCCGACCTCCGACTTTATAGCCCAGGAAAATTCGTCGTCATGACGAGCGGGCCTGTTGACAAAGACTCTCCACTGTCACTGTACTGTGATTGGACTGTGGAGCTGTCCAAACCGGGGCGCAATGCCCCCCAAAAGCAGGTTGAACAGCCAGTTGTAACCTGCTCCTATATTTTGTCTGGGGTAAACTCCCAAGACAAGCTGCATGGCCGTAACTGGGATCCCAGTACGGACACGGAATCGGTTCTTCAGGACCCTGATGATCTGTTCCATAGTCTCGGCAATGTCGAGAATACTGACTTCTCCTCGGCTAAGTTTTATCGGCTGCCACATCCAATGGCAATCGATCAGACAACTGCTGAGGATGACCACTACGTTCTGGTCGTCAGATTTATGCAGCTTGTACTTGAAGATGGCAAGCTAGTAGGTCGTCTCTGTCACCGTCCGTCCACCAAGGCGGATGAGATCAAATGGGCCACAGCCGTGGACATGGTTCTCATGCAGGGCGACATACTAGAGCCGGTAAACCCACTCGAATTTGCAGGTAATGCATTGGGTGAGTTTTTCGTGAGTGCCCGAAGTTCGACCTTTGCGCCGGGACGCTCTTACATCTCGAAGAGCATCTCGAGAATGCGGTCGGCTCAATCGGGCGACACATCGACGGGCTTGGAAGCCATCTTCAAGAAGTTCAATCTTCAGTAGAGAACGTCTCAGACACAATTAGGAATGCGGGACCCTATTTGGGGCCATCAGCATTTTTGGAGGGCATTGCGTCCCTGGACAGAGCACAAGCGGCTTCTGCCAACAAAATAGCCGCTAGTGTTTCCGCCTCCGCCCAGACGGTCGCGGACTCCACCGAGGCAGCCAGAACAGCCATTGTAGCGGCCATCGTTGCCGCCTTTGCGTCCAGTGACACCACTTTGGTTCAATCGCTGGACCGCGTTTACAATGCTGTCTTCGCCGGGCTGTATGAAGTCACCACCAACGTTAGAGAGACCAATAGACTGCTTTCCAGTCTACTCGAAGCGGGATCTTACCCTCCGGTAGCGTTCCCATTCGGCGGGTCTTTACTTACCAATGGAGGTGCTTACAGCTACGACACAGGCAGTCTCTACCGCTCCTGGCGTGTAGTGCTGCGCGAAGACACACCTGCTGCCATTGAACAGACGTATCGCCTATACGTCCTGTCGTCCAACAACATTCTTGTTCAGTACCAATTCCAGTTCCTGTCCGTACCTCAACAGCAGGGCACTAACTGTGTGGCACTCATCCAGACCACCAACAACGGTAGGTGGGTGTTGTGGAGAACGTAAGCACTGGCTAGGAAACAACTTAGGGGGCCTAGAGTGCATTGAATCAAATTTTATTGGGATCAGCCTATCGTCAAACAATTGATAGATCGCAAGGAAGCGTACCTACAATTGAATCGTTCACCATGTCTCAACGTGGTGCGCGTGGCCAGCCTCGAGGGGCTGGTCGTCCGACCCTGACTAGCGGTCATAAGGGAAAGGACGGTTCCAAGGAACCGAAAGGCGATGACCGCCAACGCAACCCGCGTTCTGCGAAGGGTAAACCTTCGGGAAACGCCAGGGGCCCACAGTGGCAGACTGTGGGCCGGAAACCTCGAGCTGCCAACCCCGAGGCGCTTCTGCGCCGAATCCACGCCCTGGAGCAGGCCAACAGGAATCTGCTGCTCCAGTTAGGCCGTGTGAACGCCGGGGCAGGCGGCTCAGGCTCGACCTCCAGGGGTTCCACCTCTGGCAGGGCGAATCCCGCTTCACCAGTGAGGCCCAAGCTAGCGCCGAGAACCAAGGCGCCAACACCAGCGCCGAGAACCAAGGCGCCAGCACCACCCCAAAGGCCCAACGGCCCGAGGAAGCCACCGGTACGTGGCCTAGGGAACCGGACTGTATCGAGTTCCCACTTACCAGCGGTAGGGACGAAGAACTCGTTCCAGCTGCTAGGGGAGGAGTTCCCGCACCTCAGCCGAGGCACTTTAGCCTTGGCGGTTTCTGCAGGCTTATCAGGCGTATGCACGCCCACCGCGACAATCGCGAATGGTGCGCCGGCAGAAGCTTCGACAGGCGAACGCTTGCCGCGTTTCACGCGGAGAGCGAACTCATCGCCGGAGCTCAGCGTGCGACTCCCTGCCCCACGTGCCGAAGGACGACGACGCTCACCAGCGTCAAAGACGAACTCTACACCAACTCAGGGTTCGTCTTCACAGCACCGCGCCGCTACTGCGGAGCCGAAGGATGCCCCGAACCCAGCTGGGTCCGACCGAGTCCGGCAACCTCGACTTCGTATGAAGCCTGGAGATCATGGTTGGAAGGGCGCCGGTCCACCCGGCGTTTTTCACTCACAAACTGTTGTGAGTCCCCGATCTGCCGGTG
>TRINITY_DN261831_c0_g1_i3
AATTTTTGTTAAAACTTTTTTTTTAAATTGCGATTTACTTCAAAATCAATCAGCAATATCATTAAATCTAATTAAAACAATACGAAGTGTGAGTTTCCCACCCCTCCCAACTTTATATAAATAACGATGACCTAGTGAATGCATCCCATCCAAGTTTGCCCAAGTTATTGTACCACGTTAATAAGTAAATAACACGACAGCAACACTCATCTACATCCAGTAAATTGTGTTAAAAATTCACACAACTCCTCCTCCCTCCTTCTTTCCTGCCTTTTAGTAGGTGATTCCCATCGAATGCAATAACTCACCTCACCTCTCCATGCAGAGGGAAGTTCGCGTACAAAATGCAATCACCATGAATTAGCAATCAGTCGCGATTCGAGGAGCCGAGCCCGGGTTTCTGATGATTGATGATGATTACACACTGGTGCACACATACAAATACACACATACACACAAGTTTTGATGATGAGTTTAATTTGTGCAACTCGATGAACCTGTTTGCATCAATTTGGTATCAATTAGGGATTGGGTTAAGATGGGGAAGGGCAGGGATGTTAGTAAGTTTCAATTTGATCAAACACATTGTAACAATTTCATTCAAATGTGTTTTTTTCATCTAAAGAAACGAAAATGAAAATCTCAATACAGACTCGAATCTGACGACGACGTCCCAGCCGCTATGCAGTACGTTAACTGGAACACCTGCAACCATCGCC
>TRINITY_DN320056_c0_g1_i1
AGCATACTTGAATGAGAGGAGTTCCTTCTGGAGCTCCCCGTAGAAGTCTCCCCAGTTCGGATAAAACATCAGCAGCCTAGATGATGCATACCGCGCCATCTCTCTCACTGCATTGACCGAGAACTCATGAGATGAGATGTGTGCCAGCTCCGGAGAAGACCACCCGATTTTTTCTTTGGACTTGGGGAGAGTCAGTTCCTCCTTGAGCAGCTTATTTGTTATAGCCACTCGGCCGTGGAGTCCAGAGGATACTGGATGGCTAGTGCTGTAATGGAGATAGGACAGAGATAATATGGTGGAGAAGTCTCTGATGGGGCTCCCATTGACCCAAGACCGCAAATGGCTGAAGTTAGGCTCTGCGTCAATTGGATCGAGCTCCATGTCACCTACCTGTGCGGAACACATCTTTATTATTCTGTTGACGATGAAAGCCTGCAGCTTGGTCCGAATGGGGACGTCAACCTTCGTCAGTATCTTGCCAACATCACGATTCTCAGCTTCCTTGGTCAGCTCCATGTAAACATAGCGAAATAGTGAGAGCAAGTCAATGGTGGCTTGCTTAGCGTCAAAGGCAACCAAGAAGGACATCGTGAAGTGGGACTGGTAGTCCTGCACATCGGGCAGCTTCTCCTCCCAGAAGTGTCGCAGGGAGACCAACTTCTCATGGGTATTTAGGAACTGAGAAAGCTTCTCCTGCTTCAGTGACTGGACCACAGTGCTGCACCACCAGCCATCCCCAATGTGCTCGATGTCGTGGGTGTTCTGAATGGGGTGTTCCGAGTGAAAGACCAGATAATAGAACTGATGTGAGTCTGGCCCTGTCCCATGGACGAAAGCCCAAGCGTTGTAGGGCATTAGCCTCTGTACATGGAAGCGGTTCCATCTACCCGCCGATGACCTTCTCCCTATGTTGATTTCTTCAACTAACCTCTGAAAGAAGTGCGAATACCAGTACCAAGCTTCTCCCGTGTAAGGCATCTGCCATCTGTGGCCCCCGCCAATCTCACCCATTGACTCCTGTATCGTGTAGCCATCCAGCTTCTCGAACAACATCTTCATGCAGAAAGACAAGTCAGAATCAGCAGGGAGGAAATGCTTCTTGTCTTGGAGCTCTCGCA
>TRINITY_DN427644_c0_g1_i1
TAGTGACTCTGTGCTCTTGCCATGGGATATCCTCGTAGCCACAGCGCGCTCAACGTACCTGACCAGCGTCATGACGTATGAAGACCGGGCATCGGTGAGCACAGCGCAAGGTATGATCTTCCACATAGCATATGTCCACAAGGTGTCAGCAAGCATGCTACGTGTCCTCATCGTCATGACAAAGATCTCCTCCTCGAATACAAGGACTGTGTACATGCCAACTTGGTACGCGCTGTCACACCCGAGTGACCTAGCCAGGAATGACTCATCCACCAGCAAGTGATCGAGCGAAAACTCGGAGCCTGCACCAGTAATCCAGTCGTGCATGTACTTTGAGGGCCCACCCACAGATACACCGATCCTCAATGCGTCGCAGAGCGTGAGGATGGCTTCAGTGTCCTTCCCATCGATCCCTCTGAGCCATCTTGTGTCCAGCCTGTCCGATGTCGCGACTGCTGATGCTGGCGTGGCGTTTGACCCAATCAAGGAGATCATGGTCAGCTTCGATGCATACTGC
>TRINITY_DN354352_c0_g1_i1
CACACATGTCACAGCAGACATATCCAAGTTCACTAGGAACTCATGTGCCGTCATGAAAGAGCTAACGTATGTCATTGAGAATGGGTCTCGGTTCTCCACTGGTCATTACCCCGACGCAGTGAGAGCAATGTGGGAGAACGGCCGGATACCTGGGGACAGAGTTCTCTACGCTGCAGCCAAGTCAGAGAACACCAAGTATGGCGATAATGTCCGCGAGACAATGAGTGGTGATGACGTAATGCGGGCTTGCTTGTCTGAGATCGACACTAATGTCTCGGTCATGGCGCAGTTCCTGGATGGCATAGCAATGCGTGCGGGGAAGGACGGGATAGAGCGGGAAGTTAACGACATTGTCCGTGGGCACAGGGGCAGAGCCAGTGGGAGCCAAGTACTCCTGAGCCTTGATGTGTCAGGGTGGTCTCCCAACATGATCAGAAAGGGCCAGATGATGTTCGTGGACATGCTCATGTCATTTTACGAGATACCGGACCAGATGACTGCCAGCTGCGTCTTCAAGGATCTGACAGTGGTGATGAGCAGAGGGACTTTCTTCGACAAGTGGGAGTCTAAGGACGGGAGCATACAAGGGTTCTTCGGTACAAGTGACACAATCCTGCATTCTCTGATGGCACAGTGGGTGTTTCGCAACCTGAAAGCAGCCGGCCAAGTGACTGCCAACACGCATATCGACAAGGTCGCAATGATAGATGATGTCATGTATGCCTTCAGGAATTGCCAGGTTGAGCCGATGAGGCTGATTGAGAGCGTGTCACGAGAATACGCCAGGTTGGGGTTCACTGCTGATGTCGCGAAGACAATTGCATCCCCAACGCACTGTAACTTCCTGAACAGGGTGTACAGAAAAGATGGGGAAATCCTGACCTATGCAAAGATAGCAGCAAAGGCAGAC
>TRINITY_DN7244_c0_g1_i1
TCACAGATCGGGGTTTACATAATTATTTGTGAGCAAGGAAATCGCTGTATCCTATCGTATAGATGGGAAATCGGAGTAGCACAAGAGACTACAAACAGAAAGATATCGAGAGTCAATTCGAGGTGTTTACATACGACAAATCAAGTAGCTTGAAGTCATATATTTGTATTAAGTTAATAGATACTCTATATTGGTTCTTTACTAGGGTTATTGGGGTTATATCATTTTATTTATTTAGTACCTATATTATAATACCTTATCTTAAAGATGTATTTAATCAAATCATTAACAATTATTATCTTAACAAAAATGCTACAAGTTCAAGCTAAGTATGTTTATGATGAGGAAGCAGAAAGGATTATGATGGAAGATCTAGTGATGCCTAGACCTAATGGCCCTGCTATTCGTTTTATGAGCATTCCAGATACCGAGAACATGACGTACTACTTTGATTACTCCAAAGTATTGTACAAGTCAGTTCCTGGTATCGATTTGGACATGGAAGATTTACCATTTTGCCCTGTGCAAGATTTAGAAAATCAGATTTCATGTACTTTTGATCACTCATGCATCCTTAGACAGGTATTAATTGATTTTGATGGAGAGAGACCCTGTAGGAAAGAATGGAAATGGGACGGAGGATTCTGCAAGAACTGCGAAGCTGGAATCATAGAGATAAGCCCAACATCTATCTTGTCTGTCTTGGTTTTCGGTTATTATGAAAAGAACAACCCTAGATCGAATGGTATGTCCAATGGAGTTGTTTTCAATAATAACACCAGAGCTTGTTATATAGGATCAACAAAGAGCAGCAACAAAGAAGATTGTAAAACAAATTCTTTGATCTATAAAGAAAATTCGAGATTCTTTGATGTTGTGGATAAGGGAATTACTGGAGATGACAAGATTTCTAATGTGATTGATAATGAATGGGTGAGATCAATCTCAAGTTATAGATGTATGAAAGGAGAAAATGCTTGTACAGACACTGAGAAAGCTTTTTGTAGAGCAGGATCTTGTCGAGGAGATCAAATTTTCTGTAACACGTTTGGTTGTAGTGGTGTTGAGACATGTTATTGCTCATTTGATGCGAAAACATCTGAGATGCTTGTGAAATCAAACCAAGCTATTGGCACTTTCAAATCTACATCTAGACTTCCAACAGTTATCTATGCAGAAAAACCACAAATTGATACAGGAGTTCCTGCATGTTATGGAATTTCTTTTAGTTGTGAAAATTCAAATATAGTTGCTGTGCAAGCTGCATTGAAGTTCAGGGCTTTTAAATTTGAAAGAGAACCATGGAACATTTTCTACACTCTTGATGAGTCTAATGTAGATGTGATTAAATATTTAAAAATGCCGATTGAAATGGCAACTTTGGACACTGATATAACAGCTCATACTTGGCTAGAAGGGTTTTCTTCTCCATGTAACGCGACATTCCCTTGCAAAGCAATTAAGATTTGCGATACGATTGATTGTTTTTATTGTAAAATCGCTTGGGCTTCAGTTAATTGTTATGGAGCAGGTCAATGGTCTATTTTGGTAATTTCAGCTTTGTTGATGTCAATTCCACTCTATTACATGATGAAATTAACATTTAAGGCAGCAAAGTTCTTGTTATGGAATAATGTTGTTGCTAAACATGCTATAATTTATGCTTGGTTCAAAGTAAAGCAAATTGTGACATGGATCAGAAGGAGATTCTATATGGTGAAGGTTTACTTGACAAAGGACATGGAAAAGATGAAGAATTCAGAGCTCAAAAACGAGACTCTGAAGCTTAGGCAACATGAGTTTAGAGAGAAAGCTCGAGAAAATAAATCTGTTGCTATCCAGGAATATGCCTTGGCTCAAGAGAGAGAAAGGAAAGAGAGAATCAGAAGGATCACAAGGGAGTTGAATAATGCTAGTCGAAGTTCTACAACCATCATGATGATTGTTTTCATGGGCCTATGTCTATCTGTTGCTCTAGGTTGTTCAGAGATAAGCACATTCTCTGTTGACAACAATGCATGTAGTACATCATCATCAGGAACAACTACCTGCACGGTTAAGCAATCAATGATCTTGTCTGCAGCCCCAGTAGGACAATATGCTTGTTTCAATGTGAATTCTCCAGATGGAAAACCAATGGGTAGTATTCAAGTGAAATTTACTGCCATGAACATAAAATGCATTGCATACAAGCTCTATTATGTTCCAGATGTTAGACCTTGGCCAACTTCCTATTTTCGGTGTGATTCAGCAGGTGATTGTAATGCTAATCAATGCAATCATGTTCAAGCGAATCCTGATGTTCTAGATTCTATTGCGTATGTACAAGATCACTCTGGTATGAGGATTAAGGGTGGATGTTCTTTTATACCTGCTGACGGAATATTAACAAGTGATGGTTGTGCATATTCTCAAGGTTGTTTGTATTGGAGTGTTGCTCTTTACAAGGCTTCTTCAAGGATCATTGAACAAACAGCTTGTAGCTCTTGGGAATTCGTGATGGATACAGAAATCAGCTTCCTAAATATGCAAAATTCATTTAGTAGCAGACATTCTCTAATTCCAGGGTCTCCAACAAGAGTTAATGAAAATCTTCATATTTCTCTAATAAGTGCTTCTGTGCCACCTACTTCTTTAACTAACATGTGCATTGGAAAGTCTGATAGATTGGCTTCAATCTACGAGTGTAACAAAAAGGATTCTTTAATACCTGGCTTGATTGGTGAACTTCAATGCCCTACCGAAACAGCAGCATCGTCTCTAAGAGGTTGTTATGCTTCTGCTGCTTCATTTGAAACAACTGTCAACTCAAAAGGATTAGTTGTGAACAGCAAATTAATTGATGTTTGGAAGGTCTTCAACCAAAATGCTTTGCCTTATAGATTGTCAAATGGAATTACAGTTTACCAGACTGCAGATAAGGAAATTTATACAACATTCCCAGGGACAGCTCTGACACAAATAGCTTTAACCATAGACAATATGAGATTGACTTATGTTTCAACGAAATCGACCTGCACTATTACTTCGGTGTCATTGAAGGGTTGTTTCTCTTGTATTAATGGAGCTGATTGGAAATTCATCGGAAGAACTGATTTTGGCACAGCAGTTGCTACAATCAAATGTCCAAGTATCAATTTCATAACCATCATTTCTTTGAAAGAGTCTTCCACAGAATCATCAATGAAGATAACAATGAATTCTGGCGACATTGATGCTAATTGTGTTGTAGAATGTCCAGGAGGATCTACCAACTTTGTTTTAAGAGGAACCTTGGATTGGATCCCTCCAGAAGATCCTAGGGATAACAGTACTGCGACAGGTACAGCTAACACTCCAGGTTCTAGTGATATTTGGGGACAAGCTTGGAAAATTATATCTAAATTTGTCTATTGGACCATAGGAATCATCTGCTTGATCATATTTATCATTCTAACAATCTTGTTTGTCAAGAATGTTTTGATTCCTTTCATGAAATTATCAAAATCTAAGAAATCAATGGAGAAGATGGTTTAAGCAAAAACCATTCAGATAGAAAATGAAATTAACTAAAATTATAATTCGGAAAAAAGACTCGGGGTAACTAAAAAGGCATAAAAGTGGGAGATAATTGGCAAGATGAAGGATTTTATATTACACGCCTATTAGTTTAATCAGCGTTACCACCGACCCCGGCCCCATTGAAGCACTTTAGAGAGGGCGGTTAGCAAAAGATGACGTACAC
>TRINITY_DN35760_c0_g1_i1
TATTGACACAAGCCACACCCTAGCCTAACCTCCTACCCGCCACTCTGCCCATTTGACAGTATAGCTAAGCACGTTGAAGGATTAGGGTTGACACTTATGCCTACCGCCCTAGTTACTCAGGCTTCCTATTTCCCACGACGCTAGAAAATGATTCGTCATTCCAAATCACCTCAGCGTAGCGAAGGAAGTCCTGATAGCTCGAAAGGGTTAGCTTGCAATAATCCTCATTTGCACGTAACCAGTCCTCCTTAGTGAGACCCGCGTGCTTGAGGAATGCAAGAGTGTTCACAGAGATCCTACTTCGAGCTGCTTTCCTAGCATCATATACGAATTCGGGAAAAGCACTTGCTATGTGGGACACACTTCTACCATACCGCACACTTAGCTCTTCCACTCTTAAGGTGAGCTCTTCAGCTGCTTGCTTGTCCGCCGAGGTTCTAGCTATCTTACTCAGGTTCGTTCCCCGGAGACCGACGACATAGGCCAGCATTTGGGCTGCTTCTTGATCGCCTGATGCAATGATCTCCTCACGAGTTTGCCACGGCGAGCGACCCTGGAAGGAGAGCTGCTTGACCAGGAGTTCGAGCTTAGGGTCCATGGTCGAGAGTGAGGAGGGAATCGCACAAAGGAATAACTGCTTAGCTATGGCGGTAGAACTCCAAGCCGAGTCGGTCGTCGCTGGTGATGTGACGGGGAAGGGGATCGAGGCTCGCACTTGTGTTCAATA
>TRINITY_DN456905_c0_g1_i1
TATCATTTTCTATTCCACATTATTGTGAAGTTACTTAATTGTAAATTTTTAGCCTCAATAGGACAAATTTGTTATTCCACTTGGCCATCCAGTGACGTTTTCTTTTTGTCAAAGAAGGCTTTTCTGTCAGAGTGAGATTTTTATTTTGATGTTTAATTGTACTCATATTAGTACTTTCTCCTCTGATTATTGGCAGTGTGATTTTTCTTTAAATTCGTCCGAACACTTGCCTATTATCATTTTTCTTTCATTTATCCTCCTGGTAATTAGTACTTTGACTGTGTTGCATTTTATAATATATCTAAATTTAAATAAATATGTCTTTTCAATCTCGGTCAGCAGCCCCACAACGGACGAGGGCTACCGCACGCTCCAGGGCTTGGAGGGGTAGGAACCAGAACCAGAGACCGCAAAGGAGGACGCCAGACTATAGCGCCTATGTAACTAAGGCCAGTTTGGCTGGTGGTAGAATCAGAGTCCCCATAAATCCACCAGATATAAATTTTCAACCATGGAATCATGTTACTTTGGTCGATGCATTTACTGATACCGACAAAGAGTTCAAAATTACTGATATTGTCTCCTTACTACAATCACAGTTGGACCCAATCAAGCGGGGATTCAATCAAGGCACGGGTGAAAATGCGCTTATCGTGCAAATGAAATTCTTTGAAGTAATGGCCTGGAACCTTACCGGCCGTATGATAGCCATGTCCGTAACGGACTTTTCGGAGACAACGTCTGCTAAAGCGAATAGAGAGCAACTATGCGGATTAGTAGATACAGGTGCACAAGCACACATACCCGCAGTTGGATACCTCATGCCAGCATTACATCGTAGCACAGTCCTTAGAAATGACAAAATTGATCGTGATGTGATTTTATTCAATCTTCAAGCTGGCTCAGGAGATTCTTGTATATTTTATTTGAAGATGGCGTACAGATTTGATGGCCCCGTAAAAATTCCAAAGTTAGTACAACCAATTGCCGTCATGAAAGAGCAGCTCGATGTTGCCAAAGGCACGGAGCAGAACACCAAGAAGACTACTGGTGTGTTAGGAAGAATGAAGAGTACGCTAGGTGATATGGCTTCCAAGCTTCCCGACACCGTAAAGACGATCAAGGACGGAGTCGAAGTTACCGCCATGCTAGTTTCAGCCCTAGCTATTTTAGAAGAAGAAGAGTTACGTGGCAGTGGGGGCGATTCCCCTTTTGAGTGTATCGACCCGGAGATGTTGAGCCGGGCTGTTGAGAGGATGTAAGCCACTAGTCGCCCTTAACCCTGGCGGAGTGGATTCAATGATGCTGGGGGGGCTTTCCCTTTATGAGGATGCCTCATATTTAATATAGAGAAGAGGAAATATTCCTAATTGTCCTTACTTCCCATGAAACGTTCCGCTGAGATCGATGGTTTCTTTGGATGATATGTAAGTGCTATCATACTCCTTTTTATACCTAAAGTCCTTGGTATAAAATTTCTTTTACAAAAACATCGTAGA
>TRINITY_DN395203_c0_g1_i1
ATAAATAGAAGCAGGTCAGTCAACTCAGCACTGGATGCTGGGTACGCTGTTCGAAAGAGCTCCCACAGGTACACCCCAAAGTTAGGCATGCAGAACTGCTGGCACCAGGTCTTGGCGTCAGACGACGAACAGTACCTGAGCCTCACTAATCTGTAGCTGCAGCCCTCCGCTCTACCTTTCCGCGCGGCTTCCCCCATCAGCCTCTGTGTCCTGTTATAAGCCAGCTGACGATGTATGTTATGCAGGTCAGTCTTTCTGGCTGGTAGTGACAGAGTCTCGTTGGGGAGCGCCCTGTTTATCACGCGGGAAGTTATCTCCAAGAACTTGACTAAGATGCGGAGGACCATGGGCAAAACGAAGATCTCTCTGAGGCCCGTCTGCTGATCCTTCACAAAGATGGACACGCAGCATGATCTGGGGTCACTGCTCTGGATCTCGACCAGCTTGTCCAAATCCTCATAAGGTGACCTCTGCATTGGCAAGCCCAGAACCTTTAGCCTCGCCA
>TRINITY_DN187483_c0_g1_i2
CGCCCTTATAAATACTTATGAATAAGTATGAATATTTCAAGAATTCTTCATTTTTGTGAAAACTGTATTTTAATCTGAAACTATGAAACATTTTTTCTACGCATTACTCCATATTTAGGAAATTATGATTCTTACTTTGGAACGAAAAGCTTTCAATTCCAACTTCTCGCTCGGATCTGCCAGAGATCAAATAGTGAAGGATGAATTTCACATAAAATACCTTTACTTTAATTCCCAAGACTTGAAATGTTTATTACGATAAACTCGAAGCACTTGAACTTATTACCTTAGAGTTCAGAGTACATTTGAAAATAAAAATAGCTGGATTCCATCATTGCTTCTTCTTCTAATATATGTAGATTCCTTGGAACTTGTCGATGAGAATATAACGATTTGTAGACCATCGTGTTGTTTAAAAAATCAAAGTCATAATTATGTCGCAAACATAACTGTAACGGCTTATGACTACGTAATGCAGTTTGATTTTTTTTTGTCCACATTTGAATAGTTTTCGTCAGAGCATCCTCAATTTGCACTGCACTCCACTACGTCCAGACACAATGTTATGCTTACGAAAAGGAGAGAATCAAGGCCAGAACTTTGACTTCCGCCGAGGCCGTAGCGTTCCTTTGGGCAGCTGGAAAGGAATTTTCCAGTTTC
>TRINITY_DN113904_c1_g1_i1
CCAACATGCACATGTTTATCTACGCAATCGGATCCACGTTGGGCATCAAGAGATCTATTAATGCCAAGGTCAATAAGAATTCGGTCATTTGCATTGATACATACAGGAATGCGAATTTCTTCGCCCATGCACTTATGTTAGCCAGGGAGAAGCCGAATGATGTCATTACTCCACAAGAATGGCTTCAAACTTTGCACAAAAGTGCAAAGAACGGGGAAGATTTGTATGCCAAAGTTTACAACATTTGGGCTAATTTGGAGCCAACCCATCCGGGTACCATCGGAGAACACATCCGCGAGAGGGCGTTTTTTGAGCTCGGGATTCCGCAGAACTGAACTATTTTGGTTCATAACAAATATCGGAGTCAACATTGAAGTATACCGATGTTATGACGATTGGAACATCCAAAGAGCTTATATTTCATGAAACCTACACTGCCCATCATTGAAAATACGGCAAACATCCACTTTTGGCAAAATCGAGATTTTTGCGCCAAGTGATAAAGAATGTCCCAATGTGTCTTCTGGTTTACAA
>TRINITY_DN113904_c1_g1_i5
ATTTGGTCTTGTCCTTCTGAGATCGTTGTTTATCGCCGTGGGCCGAGTTTCGAGGTGCTCGCGGATCTTGGACAGCTTCTGGCGGCCAAGTTGTTTATTAATTCACGGTAATGTTCTCATTATTACGAAAAATAGAAATACCTCTTGAACTACTTAATTTTGGAGGTCGAGAAAATCGCGAGTTCACCTTTAAGAAACCCACGGTAACACTTCCAAACCAAAATGTAACACTGGAGCAGGCCAGATCAACGCTGAAAAAGTTGATATTTGACGGAAAACCTCCTGGAATCGATCTGGTGCTTTTGTATCTGAGGAAACTGGCGGAGAATATGAAGTCTCCTCCTTTGGACAGCGACTGGGTCAGCTTCGAAGTTCTGATCGGAAGTGCCAACGAGACAATCGGTCCTCTGAACCTGGTGACTGTGGAAGATCGTGACACAGAAGTACCCATGCTGGCCGGAAGTGCGACTGAGAAGGATGATAACTGGATGCTGATTCTGCTCGCCGCCATTTATCGTTTGAGTCCAGTTATGAACGAAGGGTTCCGGAAATCTCTGTTCCGGACGTTGGGATCCAAACTGAAGGACGCTGGCCTATCAAACACGAGACTTTTGGAGCAGTTTTATGGCTCCAGCCGATCAGAACTGGTGAACTCAGAATTTGTGAAAATGGTGGCCATTTTGGATATGTATTTTGTGCGCTTTCCGGGTCATCCACTTTCTGGCGCAAGAATCGGAACCGGAGAGTCTCGCTACAAGGAGTGCACGGCGTTGAAATCTTTGCTGGACTTTTCCGAACAAATCGGCAAGAGTATTGAAGAAATTTCCAAATGGATTTGGATCGGTGCACTGGCGGATGAATTCGAAGAAATTACCAAACCAGGACAGGAGATCGACAATCCTTATGCATACACTCCATATGTGAAAGATTTGCAAATCGTGCAAAGATCCCCTTTCTCAGCAGCTCATAATCCCAACATGCACATGTTTATCCACGCAGTCGGATCGGCGTTGGGCATCAAGAGATCGATGAATGCAAAGGTCAATAAGAATGCAACTATTTGCTTTGATACGTACAAGAATGCGAATTTCTTCGCGCATGCACTTATTTTAGCCAGGGAGAAGCCAGATGATGTCATTACTCCACAAGAATGGCTTCAAACTTTGCACAAAAGTGCAAAGAACGGGAAAGATTTGTATGCCAAAGTTTTCAACATTTGGGCTAATTTGGAACCGACCCATCCGGGTACCATCGGAGAACACATCCGCGAGAGGGCGTTTTTTGAGCTAGGGATTCCGCCAAACTGAACTATTTTGGTTCATAAAAATTATCGGTGCCAACATTGAAGGTATGTTTTGAAGAGTGGTTCAAATTTCACTTTTCGTCTTCCATAGCAAAACTGAATTCCAAACCGCAAAATTCAGCAATGGAATGCGAAAAGTCATATCGAAGTAAATCAATCTAAACTTTACAAGCAATAATATGAAACATAATTTTCTTTTTTAGTATACCAATGTTATGAAGATTGGAACATCCAAAGAGCTTATATTTCATGAAACCTACACTGCCCATCATTGAAAATACGGCAAACATCCACTTTTGGCAAAATCGAGATTTTTGCGCCAAGTGATAAAGAATGTCCCAATGTGTCTTCTGGTTTACAA
>TRINITY_DN113904_c1_g1_i6
TCCCAGATGTAACAACTTTGTTGCACTTCAAACGATGGTGCAATAATAGAATTGATTCAGTACGAATTCTCCTACCACACGGCCAAGTTGTTTATTAATTCACGGTAATGTTCTCATTATTACGAAAAATAGAAATACCTCTTGAACTACTTAATTTTGGAGGTCGAGAAAATCGCGAGTTCACCTTTAAGAAACCCACGGTAACACTTCCAAACCAAAATGTAACACTGGAGCAGGCCAGATCAACGCTGAAAAAGTTGATATTTGACGGAAAACCTCCTGGAATCGATCTGGTGCTTTTGTATCTGAGGAAACTGGCGGAGAATATGAAGTCTCCTCCTTTGGACAGCGACTGGGTCAGCTTCGAAGTTCTGATCGGAAGTGCCAACGAGACAATCGGTCCTCTGAACCTGGTGACTGTGGAAGATCGTGACACAGAAGTACCCATGCTGGCCGGAAGTGCGACTGAGAAGGATGATAACTGGATGCTGATTCTGCTCGCCGCCATTTATCGTTTGAGTCCAGTTATGAACGAAGGGTTCCGGAAATCTCTGTTCCGGACGTTGGGATCCAAACTGAAGGACGCTGGCCTATCAAACACGAGACTTTTGGAGCAGTTTTATGGCTCCAGCCGATCAGAACTGGTGAACTCAGAATTTGTGAAAATGGTGGCCATTTTGGATATGTATTTTGTGCGCTTTCCGGGTCATCCACTTTCTGGCGCAAGAATCGGAACCGGAGAGTCTCGCTACAAGGAGTGCACGGCGTTGAAATCTTTGCTGGACTTTTCCGAACAAATCGGCAAGAGTATTGAAGAAATTTCCAAATGGATTTGGATCGGTGCACTGGCGGATGAATTCGAAGAAATTACCAAACCAGGACAGGAGATCGACAATCCTTATGCATACACTCCATATGTGAAAGATTTGCAAATCGTGCAAAGATCCCCTTTCTCAGCAGCTCATAATCCCAACATGCACATGTTTATCCACGCAGTCGGATCGGCGTTGGGCATCAAGAGATCGATGAATGCAAAGGTCAATAAGAATGCAACTATTTGCTTTGATACGTACAAGAATGCGAATTTCTTCGCGCATGCACTTATTTTAGCCAGGGAGAAGCCAGATGATGTCATTACTCCACAAGAATGGCTTCAAACTTTGCACAAAAGTGCAAAGAACGGGAAAGATTTGTATGCCAAAGTTTTCAACATTTGGGCTAATTTGGAACCGACCCATCCGGGTACCATCGGAGAACACATCCGCGAGAGGGCGTTTTTTGAGCTAGGGATTCCGCCAAACTGAACTATTTTGGTTCATAAAAATTATCGGTGCCAACATTGAAGGTATGTTTTGAAGAGTGGTTCAAATTTCACTTTTCGTCTTCCATAGCAAAACTGAATTCCAAACCGCAAAATTCAGCAATGGAATGCGAAAAGTCATATCGAAGTAAATCAATCTAAACTTTACAAGCAATAATATGAAACATAATTTTCTTTTTTAGTATACCAATGTTATGAAGATTGGAACATCCAAAGAGCTTATATTTCATGAAACCTACACTGCCCATCATTGAAAATACGGCAAACATCCACTTTTGGCAAAATCGAGATTTTTGCGCCAAGTGATAAAGAATGTCCCAATGTGTCTTCTGGTTTACAA
>TRINITY_DN113904_c1_g1_i7
AACGAAGGGTTCCGGAAATCTCTGTTCCGGACGTTGGGATCCAAACTGAAGGACGCTGGCCTATCAAACACGAGACTTTTGGAGCAGTTTTATGGCTCCAGCCGATCAGAACTGGTGAACTCAGAATTTGTGAAAATGGTGGCCATTTTGGATATGTATTTTGTGCGCTTTCCGGGTCATCCACTTTCTGGCGCAAGAATCGGAACCGGAGAGTCTCGCTACAAGGAGTGCACGGCGTTGAAATCTTTGCTGGACTTTTCCGAACAAATCGGCAAGAGTATTGAAGAAATTTCCAAATGGATTTGGATCGGTGCACTGGCGGATGAATTCGAAGAAATTACCAAACCAGGACAGGAGATCGACAATCCTTATGCATACACTCCATATGTGAAAGATTTGCGAATCGTGCAAAAATCACCTTACTCGGCAGCTCATAATCCCAACATGCACATGTTTATCCACGCAGTCGGATCGGCGTTGGGCATCAAGAGATCGATGAATGCAAAGGTCAATAAGAATGCAACTATTTGCTTTGATACGTACAAGAATGCGAATTTCTTCGCGCATGCACTTATTTTAGCCAGGGAGAAGCCAGATGATGTCATTACTCCACAAGAATGGCTTAAAACTGTACAGAAAGGTTCAAAGAAAGGGGATGAAATTTACGCCAAAGTTTTCAACATTTGGGCTAATTTGGAACCGACCCATCCGGGTACCATCGGAGAACACATCCGCGAGAGGGCGTTTTTTGAGCT
>TRINITY_DN120091_c0_g1_i3
TCCGGAACCAGCAAAGTCCGTCCCTTTTCCCTTTTTGGCCAAGAAATTCAATCAGATATTTTAAGCCTCCCTTTTCCGCTGATTGAACCAACCAGCCGTTGGACTAACTGGACTGTTATTCGTAACGGCATTCCATTAAAATCAACCCCCCAAAATCGTTTCACTTTCCCTGCCAGAAAGGGATCTTCGCAAAAAGCCAAGCCCTTTCGGAAGAGGATTGGTGGACGGATTACGGCCGTAAAGGTCCCCCATCTATCCTGGGCGTGCGTATGTCTTCACGTGACCAGCTCAATCACTGCTGCAATATCGTTTACTTTGGGTTGAGTCGGAAATCGAGTGCAGTTGCTGGTTTTGGAGGAAGATCTGGACCAGACGGTTGAATATTTCAAGAATTTTTGGGGTTACTCCTTTGGGCACGGTGGGTTCAAATGGAATGCTTTTGAAATAAAATTTAAAGCTTGAAAGACTTAGATCAACTAAAAGGTTCGACAATTCAACTGACTTTTCTCCGAAAAAGTTTCATTCAATTTACTTTTGCCTTCCGGCGTGACGGTAATACCGGTGGACATCCCCTCCAGAGAGTTGAACGAGTGGAACCTGGAGGGGGGGATTATTCTGCAGATTGCCCAAACCTCTGCCAAGCAGTGATTTCACTTTCGATTTACGGCCTCTGCATTAGAGTCAGCATAAGTGAACATGTGCATGGCCTGGCCCGGGTCCCTCTAAGAGATCCCCCTCAACCGGACACATTCCGTTCCATGGTAGGCTCGACATGTCACTGACTATATTTACT
>TRINITY_DN7109_c5_g1_i1
TGATAATAATAACCCACGCGAGGAATCCTTCGTTTCGCCCGACGCTACTAGCGCCACACGCAACACAAACACAAACACACAAAACCAAAATAACACCCAAGCAACTGGATCTAACCCAGTGCCAACTCACCCCCAAAACCAAGGTGGGGATGACGCGCTCAATGATAGGGCGGCTGATTTCCGCAATCCGAACCCACCACCCACTAATACAAGATCAGGCTTTTCTGTCTTAAATGACGGATTTAAGTCTAGCTATATAGCTGAGCTCTTCGACACTGATAAGATCGGTGGTCAGTTTAGACCTGAAAAAGGGGCTTTTACTGTCAAAGTTAGCAGAGAAATCCTCTTTAATAGACTAGAAACTGGTCTCAAACATTCTGCCATGCTAAGGCCTAATTGTAGTTTTAGCGCAACAGGAGCTAGAGTCAGAGTTATCAATAACGATGACGGTCATGGCAAATTTTATGGCTATGATCGAAAAATGATAGATGCTGATGGCTGCTTCTTAGGTCAAGAAGCGCTTCTAGAACAGTGCAAAAACTATTATGATAGGTATTTAACTGGACGACAGGTGAGAGCTGATGTAATCAATTTCAAAACGAGAGATTCTCATGTTTCTCACATTTATAACATGTTGACTACATGGCTTTACATGTATATCGGTGAATGCACGGCTACTGGCAGACAGAATGTCAGAATACAACAAGACACTGTGGAAGTCACAAGGCCTGATGGTACCGTCAGAAGGGAAGAAGATCCTCACAGTGATCCCTTCTTTGAAGTCAAAATGGTAGCAACTGGATATAATAGTTCGCACCATAACGTCCTCAACAATAACGGTATGGAAGACGGCTCTGATTTTTCTGTTAAGGTCACTTTACCATACCATTTTACTGCAAATGATTTTAACTACGCCTCTAGGAACAGTGAGAACTTTCTAATGAGCAACTTCGTAATATCCTTACCTATGATGGAACCGAGGGCAGCAGCTTTCATCTTAGGGCACGTCGGTGGTAGGAAGGGTGACAATAGAGTTAACTTTGACATACCAGTACCGCCAGTAACTCTGGGACTTATAGCTGTGGACACGCAAGGTCACAGCTTGCAGGCAATTATGGACTATGTCTATAGAAAGGAAATTTTTAGTAATAGTAACGACTTAATGAGGTGGATACAGCGCTACGTAACACACAATAGGTTACAGTACGACTTTACTTTAGCCTTAGAGATGCTTATGCGTTTGGCTTTCTTACCCACTGCCCACTCTATGGAAGCTATGTGGTGGGTACAAAACATGGTATATACTGTTAGCCTGCCTAGCTACATGCCAACGAGAGCCTTGTTATTAACTAACTTGGAAGGAGAACCTTATTTTGTGCATAATGAGTTAAACTCTGTTATGTTAAGATCTCAAAACGATATAGGCGATATAATGCTGTGCGCTGCTATCACTAATTACTATGTAGCATACGGTATATATGCCTTATTGGATAATGAGATGATAAACATCGACAACTGGCGTGACACGTTTACGGGCACCTCCATGGTTCATAGTATTCTGGATAATTTTAATGCTTACACAACTGTGGTTAAAAACATTGTGGGGCTAGATGTGCAAACAATATTTGATGCTAATGCCGGAATAAAATACGATCTAACTGGAATGGAAACATTTAGAGTCGAGAATGTTATAATGATGGATGATTACGTGAGGAATAATTCAACCATTATACCAGAGAGGAGAGTAGTTAGAATTAACAGGTTATATGCTCCTGTATCTGGAGTTCTCATCGACGGCGCTGTTAATAGCAGATTTAGAGTTACTAGACACCTGGCTGCTACCATGACTATCGGAAAGTTATATGCCAGGTCAGAGAATCAGATGGATGATGACGGTATATTAGGACGTGCTCAGGCATTCAGGTATTTAAACCATGTCTTATCTTGGGGCTATCGTAATGATGAAGAAAACTTCGATACATGGGCCCCTGCTCATGAATGGTGTGTCGAACCTGCCAGCGTGTATGATTATAGAGGTCGGTACGTCAAGGAGATAAGAGGCTTAACTGAAAGACCTAGTACTACTGTTAGAAGTGCGGTGCCTGGTGCAGACGCATTAATGTATGAAGATTTTACTGTTGTCAAAAGAATAGCACAGCTAGAGTTCCTACAATTTAGATCTAGTAGATCAGCCGTGACTATTATTAATAGGAAGTTGTCTCAAGTTACTAAGGTACAAATCATGGTACCCAAGCAAGGGACAACAGAAAGTAGACCGTGGGTGCCACTATATGATGCTGACGGCATGCAAACTGAGGGTTTTACATCCAACAATTATCAAAATGTCAGCAGATACCCATCTACGCAGCAGCGGTGACAGATAACAATATTGGTGGTGGGCATGGTTTATTAGGAGCTGTAAACCATGTCATTTCTGAGCGTGTTGAGTCTCAAGCAAGAGGTTGTAACATGTTAAGGAAATTTATATTAACACCAGACATCGCTACCCCTTCTGTATATAAAGCCATCACTCAAGCTAATACTAGGAGGAATAGGAGGAGTGAACCTTTCACAGTTGTCACCATGAAAGGTTTGGACAATGTGACAAACAAGGACTTCATCCTTAATAAAAACGAATTATATAGAAGCGGGAAATTACACAACGAAAACAAGAGTGTGAGTGATAGTTACATCCATGAATTCATCTATTATCAAAAAACGGACTGTAATAGGTTTAGAAATAGAACTACTGTTAAACTAGATGCTGGCAGTCTATATCATCATACTCATGTTTTAGCTAGAATAACAGAAGGAGAATTTGAATTATGTGAAACTACAGATGATGCCCAAGGAGCTATTATACCTTGCTTAATAGTCCCGTTATATGGATCTGGCTTCAGTGCTGTATACTACAGGATTGACAATACGCATAATATGAGGATATCAAAAGCTGATTGTTATGTCGTTGCCTGTGCTTATGCTGGCAAACATAGGTTAGACCCCTTTTTGCCTGTCTCTCACAGGGACCTTTACTCTGATAAAAAAGTAAAAGTTTTGAACAGCACAACCTGGAGTAGAACACAAATAATCAATATGATCAACCAAGCGGCAATACCCACTTTTGCTTCCAACTATCACCAAAACATAGAAGCTGAAGATATTGAAGAAGTGCTAAGAGATGAGCACATAAAAGTGTTAAATGATTTGCCTTTAGGCAGATTGTCTAGCTTAGGCAAACCGGCCTTAATAGGAATCATATTATGGTACCTATCACTAAACGAGGTAGGCCGTAATATAGTCGCAACTAATAGGCTCTTTGATTGTGATAGTCCCGATGCCTTTATCCAAAAAGGGAAGAAACTATCTGAAACAGCTAAGTTCTTACAGAACGTATGTGGTGTAGATTTGATACAGTTGTTCGAAGTGCATACTCTAATCAATAGGATTGAAACACCAATTGACTGGCAACAAGAGCGAGAAAATAGAGTTAATCCAAAACTAGCTAAAGTAAGTCCTGATTTCGTTTTTAGGAGTATGGTTGAAGTCTTCAAGAATAAGATCTTTGCTCATGGTTGTAAATATAAGACTATGGAGTGGGACACTTTTTGGAATACTAGATTCGAATGGTCATCATCCGGAGCTGATTTCAGCCAATACGCTGAAGACAACATATATAGAGATTCTAATCAGTGCTTTAGAAATAAAATGATGTTACTAAATGCGATGCCAGGCAATATACCTATAACTAAATTTTTGCAAAGAAAGCCTCAATGTGTTGCCAAAACCAGCATTAAATATGAATGGAGCAAACAGCGAGCCATTTATGGCTGTGATCTAACTAATTTTTTAATGTTCCAGTTTGCTCTTGGGCCTTGTGAAGAATACTTGGACAACAGGTTCGCCAGCGGGGTACAATCAAACGTTGATATTGTAAATGCACACATTAAGAGCATCCTTCAGAACTCGCGACCTCTATGCTTAGACTTTGAAGATTTTAACTCCCAGCATTCGAATGATAATATGTGTGCTGTCCTTAGGGCTTTTTATCACGTATTTAATTCTAAAATGACTGAGGATCAAAAATTAGCGTTCGGATGGTGTTTGGAGAGCATGAAAGACCAAATTGTAATAGATAACATTGGTTTAAAGACAACCTACAATTCTGCAGGGACGTTATTTTCAGGGTGGAGACTAACCAGTTTTATAAACAGCGCCCTCAATTATTGTTACTTCCAAGCAGTCAATGCTGGAATCAGACATGACGCACACGCACACTCTGGAGACGACATAATTGCTGGTATTACTATGCATTCTAGTTATAGAGACATCATCAAAAACTGTTTAATTAAGGATGTTAGACTTAGTCAAGGAAAATGTCACTATGCTAGTGTCAGTGAATTCTTAAGGGTTGATCACGAGTCATCCATGACAGGGCAATATTTAGCAAGAAGTATAGCAACTCTAACGTTTTCAAGAATTGAGACAGACCCAGCTTATGATATTAAGGACATATGTGAATCATACTTAACTCGGAGTGCTGCTTGTGTAGCTAGAGGTGGCGATAGAAATATATTATCACAGTTAACCACAGCTGTGTTAAATAGAAAAAACAAAATAGTTACAGGGTCACGTGTACCCCTTGATGTGCTAGTTAAGCAGTCTAGAGTATGCGGAGGATTATCGGACCTCAGAGTATGTGAGTACTCATACGATATAGAAAAACTCAGTTTCTGGAAATTACAGAGATTGGGCATTATAGAACAAACGGACTTACCTGAACACCCTATGTATGGCGTGGACGATTATGCGCGAGAATTAGCCAAACGCTTCCGTGACTACGAGATTAGTGTAGGAGCAATAAGTAAAAAACTTACTGAAACACTAGTCACCACGTTTGCTAGGATACCTTCCAGATATATTATAAATAAGCTAGAAGACATTGATATTAATAGGAAGAAGGTGTTAAGAGCAATTAAAGGAGCACACACTAAGTCAATACGATCTGTTGATTACGGTAGGGCCAGAACTGTTGGGGTTTTGTTAGATCTAATAGAGAACTGCACTCAGACTAAGAGCCTGGCTGCAGTGGTAAGAAACCAACCTGACAAACTTAAAATACTTAGTATAATAGTTTAATTCTATAATGAAGAAGATTTGGTGCCGATTAACCCGGCATTTTTAGACACCTAAACCAAAACA
>TRINITY_DN104023_c7_g1_i1
CTAATCTTACAGGGGAAAAGCACTTATTCTCAGCAGGCTCCTAATGTTGGCACCCCACGCTGTTTCAATTTCTTCTCTACTAGCTTTCGTGGTGTAATAATATTTCCCGGTTTTAGTTCTGCCTACTCGGCCTCTCCTTTGTGTGACTGAAGCTTCATTGGGTGTTATAACTAATCCATGGACTATACCTGCTGTGTGTACAAACGTGAATTTTTCCATGGAATCCACAACTGTATCCAAATCTGGTATGTTGATTCCGCATTCTGCTATATCAGTTGAAAATATTAAGCGCCTGATGTATTTCCCTTCATCATCTTTTTCGTAGATGGAGGCCATTGCAGATTGTAGCGTATTTCTACTCAGGATTATTGGTTTCCATGAAGTAAACTTTCGTAGCAATATGTCCGTGGATTTGTTTTTCACTCCGGATACAAAAACTAATACCCTATGATCTTGTTCCAATTCAGAGGTGATTATTTCTTCAATTTTATTCATTTCAAATTGTTCTTCTTGTATGGCATAATTCGATCCTCTTTCTATTTGTCCATCTAATGTCGCTGACATTTCTATCAAGTCTATTTGATTACCCATAGCGTATCTTCTCAGCATTATGGTTGAAGCGTCGTTTACATGTGCCTCATCAATAATTATTAAACTAACTCCTCTCAATTCTCTCGCATCGTTCTCTAGCATTTTTAATGAACTAGCGTGTGCTGCTACTTGTATTTGCGCCATTGGGTTTTTCTTGTTTGGGTAATTGGACAAGTTCAATCCCACAGTGAATTCTTTACATAATGAATCAGCTATTTCTTTACAAACTACTCTCGTAGGTCCCGTTACTAAAATTTTACCTGTTTGTGAAGGCATTTTTCTTTTGATTATGTCAGGCAAAATTTTCCTTGTTTTTCCTGCTCCTGGGTGTAATATTATTCTTTCTACTCCTTGGGTTTTAACGGATGTTATATTTGGAGTGAATTCTATTTGGTTCTCACTAGTGGGTTGGTAATAACGACCACACAATCCCAATAATGATAGTTGTCCTTCTTCATTTAATGAGTATAAAGGTGAGCCAGATTCTCCAGGTTTTGTCATACCGGGCCACATCAATGTCATGTCAGTGTCCAAACTAGGTTGTACTTCATAGCTTATTCGCGTGTCGTCGGTTTCACAGTTCGCGTATACTTTTTCATTTTCTTTCAACTTTGATATGACAGGTGGTCCACCATAAGTGGTCAAATCGGCTTCCCTATCCACGTAGTATGGTCCTGTTTTCCCTTTTCCTAAATACATATAGTTGCCATTGCAAACATGATATGGTACATGCATAACACCTTCATGCACTACTCCTATGCCCCTAGTTATTTCCATTCCAAATAATGTGTTAGTCATGCGATAAATCCCATCCCTAAACA
>TRINITY_DN388915_c0_g1_i1
TATCACTCTATCAACCTCATAGTGTAATGTTTCTCTCCACCTCCTTCTTTGCGTGTTATGAAAATCGGGGTCAAATATTATTTCAGTTTTTGGGCTTATGTATCCTACATGTGAAAACCTCCTTACTTTAAAATCTTTTATAGGATAATGCGTTGATTCTCCAAATAATACAGTGTTGATAACATCCAATATTTCACCCTCTCTCATCCAGGGAGTCGGTTTTAGAAATCCCCCTTTATCTGTCAAAATTAAATTTGGATTCACTACCGCTTTAAACGCAAAACCTGAAGCTCTCGCAGTTCTTAAATGATGGTAATTTACTAATAATTGATTTCCTTGGGCGCTCAACCATGCTTCATCTGACAACATATCGCCAGTTCCCAATCTTATTGTCGCTTTGGCCATTATTTCTGTCATGTTTCGGGTCGGTGCCCATCTTGTCACTGTTTTGTCGTTGTCTTCGTCATAATACGTTACTTTTGTGTAATGGTGTGAACAAAAATCTATTTCTTCCATGCTATGACTCAATTCGCCCACGTCTTCTCTGCTCATGTCCTTCCTAGGGAATCCGACATCATGTAATATCCACCCACAACGTATCAATCTTCTAACATTGTCTTCTGATCCTATTGTAGCTTCATCATCACCACTTATTGTTCCGCCGTAATGTTTTCCCTGCATCATTTCAGTGGTGAATTTCTCTATATCTTCTAATCTATTTAGAGCTGCTGCAGATTGCAGTATCATCAACATCAATCTGGTGATCGTGTTCATCGAGTATGTTGGGTGTGAGCCGC
>TRINITY_DN399202_c0_g1_i1
TTCAGTCTCCATTTGTCAAATCCTGGAAGGTTAGGTATTAAAAGTCTTAACACGTTCATTCCTAGGGTGTTGTATTTCATTCCTGCAGATCCTTTAGAACCTAACGCATAAACTCCTTTAGCTTCCCAGTGGTTGTATGGTCGCGGTTCGGCTGGTAATTTTAATCCGCATTGTTCCTCACTCATTTCCATATTCAAGGGTTGCAAAACTTCTTCCGCTATTTCCTCCCTGTAAAAATCGTAATCAGGACCGTATTTCCTAGGTTCCATTTTAACGTCGCATTCTCCTCTTTGCATAGCTTCTTTCAAGCACATTTTCACGCTGATTTCTACATCAACTATTGGTGCACTGACAAAATAACATTCTAGGGTTGAAGCTCTTGAATGAGAACTTCTCATCAAGCAACCTTTTCCTGTTCTTTTTTGTATAAGTTTCATTGCTTCAATCAACTCGGGATCTGTTGGTATTAATATCTTCAATATAAAGTTTTTTGTATTGTTGGTTATTTGTCTCATTACACTTTGCATAAATAATTGTTTAAACA
>TRINITY_DN353444_c0_g1_i1
TGTATTTGGTTAAGTTTCTTCCAGAGAATCAGTGAATCAAATAACAAACTTTTCTTGTACCCGGCCTTGAGTCATAACCTTTTAGGTCAAGTATACCGTAAATTAGCGTCCCCCAGTCATGCCTTCGGTAGTTGAAGGGGAGTACAACGCTGCCTTTAATTTGCATTCATTCTGCTAATTTCCTTTCTCGACTTCCAAGTAAGTATGTAACCCTTCTTTCGAGTTAAAAAATTAACTTCCTGGATGAGTTAACAAGTAGGGCTTATTTGTTAAACCTGCAATATCCGAACATTTGGCAGAAGTGATATTGCGATGATGGTGCTTCTATATAAACAAGACACTCCTTAGTGCATAACTATAATTAGTGAATTACATCTTGTTTATCCCATTTTGTGCACTGCGCGTCCTTCCTTAGTGCAGAACCTCAAGGGTGAATGATGGCGCGTTCAGTTAGACTGCTCTGCTTAGTTCAAAACCATTTAGGTCAGATATACAGTCTATTGCACAAAATTTGCGACGAATACTGCTATTGTGACGATAGTTGAGACCCAATTGTTTTTAGTGACTAAATATGTAGCGTAATACACCACTATCTTCAAAAAGATCTTGCTCTGCCAATTGCTTCCCATTATTCCTTTAATCATATCAATGAAAAGCTCGGCTATGCCGTTGAAAATAGCTGAAAATATAGCTATCCACCAAGATTGTGTTTGGTCGTCAATCACTAATTTCTCATGTCCATAGTACAGTTCCTCCACAGGCGTGGGAGCCTTTCTACATGGTAATCCGCCTTCTCCCCAATGTCCTACTAGGATTCCAGTACCTAATTCTCTTTGGGGTGGGCAACCCACACCTTTGCAGATTTCTATTGCCAACAATTCTTCGCATCTACTTCCTCTAATGTATCGCAGTTGTTGTACCGATGTTGCATCCTTCCTAATTGCTGGATTCCAAGCTGAGATACGAAAATAATGGAAAGGTACATCTTGACGTGTTCCGTTGATGTCTATCATTCCTCTAAATAACTTTTGTTGTGCATAGTATACCAATCCGTATTCTATGGCAAAAGCATTTATAAATACTTCTTTTCCCTTTTCCATTATTGCGACTATTGGTGTTCCATAAATGTGTGGCATGTCTTTTGATGTTGAGTTGCCGTACCATATCCTTCTCCATCCGTCTTTTTGTCTCTTGATATCGTGTGCTGTGTGTTTCATTCCCAAGCATCTTATCACTCTTCTTACTTGAGCGAATTTTACATCGTCCTCTTCGTCTATGTATTGTATCAATACGCATGACAGTTTGTTCATCTCCGATAGACAGTGAGATTGATAGTCCGGTGATGCGAACCACCATGTATCATATCTCACTTCAGAATAACAGAAAGGATCATCACCACCCACGTGAATGAATGTTTCTGATGGTTTCCATTGTGGAGACATAAAAGTGTCAGAC
>TRINITY_DN93669_c0_g1_i1
TAATTTGTCCCTTTTTTCTATCATTTCCGGTATGTTGAGAGGTCTTTCAGTACCCTCTTGTAATCCAAAGAAAATTTCCCTTGGTTTAAGCTTTGTTACGGAATGGATTGTATTATTGTAGTCAGCAACTGCTAACTGAAATAGCTCCCTTCTACTCAGTCCGCTTCTTTCTTTCTTTTTTGCCCTGAATATTTCCGCGATTGTGCTATGGACCCTTTCGCATATTCCATTCGTTTCGCTGTGATCTGAGGGAGTATAGTAAGTTTGTATATTTAGATCATTGAGCATTGCTCTTATTTCTATGGATTTCAAAGATGGCTCATTGTCGCTGACCATTACTTTTGGATATGACAATGTTGAAAATGCTCTAATTAATGCACGCCTTACGTCAGGAATTGACCTGGTTTTAATTGGGATAAGTGTAGCATATCTGCTGAATTTGTCGACTAGTGAGAGAAATTTTTCTGTACCCGATATGAAAATGTCGATGTGGATGATATCCATAGGGGCTTTTGGGATTGGTGTTTCGGCGAATGTTATTTTATATGGCGTTCTGTCATATTTTGTCTTTGAGCATATGTCGCATAAATTTATGAATTTGGAAATTTTCGCCTTCATGTTTGGGAAATAGTATGTTCTTGAGATGCTTTCTAGGTTCTCATGGATACCCCTGTGAGCCCTCATGTGGGTTTTCTCAACAATACTATTCTGTTCTTCTAAAGTCTTAATGTCTTTTAGAAATTTCTGTGAAATCAGTATCCTTATGGCTGGATTTCTACTGAAGAATTTTTTGTAAATTTCCTGAATAGTTTGTATCATTTTCTCCTCGCAGTATATGACACTTAGGATTTTTGGTTGAATATTTTCTGTCATTATTTTAGCCAAATGATTTTCCGTGAAGGAAGGTTTTATGAAGGTTTTTCTAAATACTCTTGAGAAAATTTCCTCAGAGTGGCTAATCTCCTCTTTGCCCGTCAATATTATTATTTGATGTGAAAACGTGTTGACGGCTTTTTGTGTAATCGCTATGTATTGCGTGTCGTCTGTGTCAGCCGAATGGACAGTGTTTATGTCCGTCTCTATTAATCGAATTTCGTTGTTTTTTAGCCTGATTCTCGAGAGCCCATCTGCTACACAATTTTTCCGTCCTTCTATGAACCTGACCTCGTAGTCATATTCTTCGAGGGCTAATCGCCACCGTACGAGTCTTGAGCTTGGGTCTTTAATATTGAATACATAGCTGAGAGGCTTGTGGTCGCAATACAAGAAAAATTTTCTGCCATACAGATAACAGCGGAAATATTTTACTGCATAAACTATTGCTAAGCACTCTTTCTCTATGACTGAATATCTTTGA
>TRINITY_DN17730_c0_g2_i1
TGTATCTTCGGTGAAAAATTTAGGAACAAACCTTGTTTATGCCTTGGGTACGAAATACCTACTTGCGAATGTTGTAAATCTACTGTGCCACTCACCGAGGTATACGGGCACAAACTTTGCAAGAGGTGTAAGACGTTACCACGCTATAGACCTCGTCGAGTCGTCGTACAAACACAGATAGGCACCAATCTATTTTACTACTTCGCGAAACTTAAGCCCGACTTTAAGTTTAACTCCGTGCTCACTCCGGACTCGTGCTTGCACTCGATCAAATTCAAAACTTATCAGCTCAAGGATCTGAGTACTACTATTGGCGTCGATGACTATTCATATTACTTTGTTGATTGGTTCTACTTGGAAAACAATTACACGTTCAGTCGTGTATTTGGCAAATCAGTTGACTCCCCGTGCTCTTTCGTGGACCGGAAGTACCGCGAATATTATCCAACGAATTGCGAAACAGTTATCGATATGGTGCACGACGGTGTCGATGCTAACGTTATCGTACGTAAAAACATAAAAAGAATATACGTCCGTACATATCAGAATATGTTGACGAAGATAACAGCATTAGCTCAAGTTCATCACGAGTTAGATACACATCTTAATT
>TRINITY_DN9844_c0_g1_i9
TCCCCTCCTTAGCGTGAACCGTCCCGGTTCAATTGATGCGTTGGGTTGCGTGATGACCTCGGGAGTGGTATCCTTGTTGTTGGGCTTTGACAATAAATTCCACTTTAAACAAATTTGGGTTTTTATCGTTAAGTAGACCTCTACGGTTACCCCAATTAGGAGGCTGAAGACTGATATGCCATAATTGGCAATAGTGTGTTGTGTCTGATAAGATGATAGATCTTTCAAATGTCTTCTATTGATCATTTGGATTTCCTCAAGTAGGATTGGTTTTTCGAAATCCTTTTCGGAAATTTAAATGCCATGTAGTGGAACAATGAATGGCTTTTCGTATCTAATCATCTCAATATTAGTGAATTTGGTTTTATTCACTACTACCGTACAATTGTGGAATATTATAAGGAATGTTCCTTTTATATTCCTTGCCGTTGTTCCGCAAGTGGAATTTATAATTGAATGGCCTTTTGATGATACAAGGATATGGCTATTCGTAAGGACTTTTGCTTGGTCTTTACCCTGAAAGTGCCTGAATGAACAACTTCCAGCGCGTTCATTAATGATATTTGGGACACAAAGATCGGCGGTGATGTCGAGCAGCTCATCATTATTTCATAATGTGTATGTTTCTGAGAAGCAGGAAATGGAATTATTTTATCATTTAGTGGCAATGCTTCTAAAATGTATGTATTGAATGTTTCCTGATGTATCTGTGGTACTTCAATGATAAAAATTAAACGTGATTGGTTGAAAAAAGCTTTGATTTCTAAAAAGTCATAAACTTGCTCGAAATTCAATATATTAATTCCTGATTCTTCTAATTTT
>TRINITY_DN9990_c0_g1_i7
GTTGCAGACGGATGTGGCAGTGTGGCCCCAAGCAGAATAATCAATACGCTTTGCTTGGGAGGTTACAATCTGATACCTACAATTCCTTTGTGACTAATTCATACTTTGCATATGCTTCACTTGACCAAGGTTCACGTTCTGCTAAAGTCATTGTTGCCAGCATACGATTCTTTAATGTTTTATTACTATCCGGATCATTTAGGTCGAAATTCATGATTGTCTTTTTTGGATCGTGATTGTTCATCAGCTTTTCAAGTCCATTCAGGTCGCCACAAATCTGTATTGACTGATAAAACATTCTTTGTAGAAGTGCCTTCTCAAAATTGTCTTCCATCTTTCCGCATTCATATTCATGAATCTTTGATGCTGCGCATTTTTTCGAGCAAAAGAGAGCTAAGAATAAGGAAAACAAAATAATTTAATCTTCAGTCATAAATAATAAAATTTATGGAAGTCAAAAACATTTATAATCATGCCAATTTGGGTTACAGCTGATTACAAATTTTTTTTTCTTTATGTCCAACAATCTTTGTTCTTTTGAGTGATAATGCAAATCATAACATGAAATAATGTTCCTAATTAAACTTTTTTCATTATTATCAAACAAATGACTTAATAGTGCTTACTGTAAGTCTGCGATAGTCGCACAGAAGTTGTATTTGTAAATAAACAGTCACTTGTTGAATAAGTTATTCATATGTGATAACAAAGGCAGATGATGAAATGATCTTTTGTTAATTATCGGAAGCATATTTATAAATAAGATTCTTATGACGACGAGAAATTAACGAAAAAGTCAGGTTGTGGACATTACCAAGGATATCAACGAAATTCCACTCGTTAAGGACTGGTTTCTTTTTCGGTCGTAGCCCACCTTTTGGACGTTGGAATTGTAAGAGAAACAGATAAGGATGCAGAATGTGATCGAAAACTTTGGGACATGGACTCGAATCTCAGTTAGTAAGGCAGCATAGAAGTTCTTAGTCTTATTTACAGATGTTCCAACAACGAGATGTCATGCAAGTCATTCGTGAACGATCCCCAGACAATATCGAGCCAGCAATCTAGGTAAACTTAGAATTTTCAAAATTTCGGAAGTGTTCAAGCCTTGAAAAAATCATCAATTCTGATTGTGGGCTATTCTAAATGGCCTCACGTGATTTTATTTGAACTATTGACCAGAATAGAAATAATTTATAGCTCATAACAATGCGGTAGTGTTTTATGCTGATAAAGTATGACTGATGTAAGTAAGAAGCTAGCTAGTAGAACCTAGTTATAAGCGCAAAGTCATTCTAATACAAAGTTGCACTATAATTAATTGGAAAATCCCAGAAAATCGAGCAATTGCTGTCTTTACGACGTCCAATGTGCCAAGATTAATAAAGTAGAACGTAACTGTCACCAGCATACGAAATGTGTCATTATCACTATCTCGCATAGCAATAATTTTTGGAGTTCTTTAAGGTGAATGACTTTCGGCATCAAAAATCTAATTTCCTACATAATGAAGTCTCGTATTCAAATCTGTGCATTATCAAACTCGAGCTACTTAGTTGCAATAATGCAATGCATTTAATTGCTAAAGCATTGGAAATTTGTGGATGAAATAACGTTCATTCTTTACATGCAGAGCATTTTTCACAAGGAATTAAATTCAGCATGTTCTGCTTCAAGCAAACTGCACACCGTACATTTTTCTCCGATGGTGCTATGATTTTGTAGAAAGGTTCTTCCATTATCACAATATCACCAGGCATCAAGTCTTGCTTTGTAGCAATAAATCGTCCATAAATTTCATTCTCCTTCACTTCCAGGCAGTCAGCAATGAATGGAATTTTCGGGTTCGCTTGATGTGACAGCTTAAAGAAGTCATCAAAAATGTTAACTGAACTGCAAATATCTCCAACGGAATCGGAATCGGAACCAAATTTAGTAAATAATTTTACACGTGCCGCAGTCGCTTCTAATGACTCAGCTGATTCAGTAGTTGCAAATCGTAAACAATTATTGTAGTTTTTGAGAGCGTCTGAATATTTCCCAACTGCCAGCAAATCACTTGCCTTTTCACTGTAATTCTTTGCAACCTTGTTGCTTTTCATTTTCTCAAATTGTTCTGTATTCTTTGAATTATTTTCTACTTAGAGGGTGTAAAAAACACTGAATGATAACTAAAATGTCTTTGGGTTACA
>TRINITY_DN153_c0_g1_i12
GCTTGAACGCGGTTATCCTGAACTGCGTCTCGAGTTTACCCAGAGATCGTCAGAAGCGCATGCCTTCGCGCACGCATCCCGTACCTGTGAAATGTTCAGAATAAAAAATTTCATACGAAGGAACGGGCATGAGGTGCTTCCTGACGGTAGTTTTTCCTTCATCGACGTAGGCGGTAATGAGGTCACACACGCTCTTCATAGCGGACCGAATACGCACACGTGTTACCCTGAAAACGACATCCGTAATCTTGCACGTTCTATGGAACGTCAAGAACTCATAAAGGATCTCATCATGAACAGTGACTCTGCGGAGACAGCTGCTCACCTTCGAAAGTATCTGCACCCCACTCGCAACATCTGCAGCAAGTACTCCGAACGCTGCGATGCTCAATCGTACTACTCGATATCTATCCATGCTATTCAAGACTTTTGGAAAGATCTCATACCTATCATGGTTGCTCACGGCAACACAGTGCATTATGCGTCGTTTATGTACACGCCTAACGCCCTTTTTGAAAAACGTGGAGTTATCCGGCACCACGAACACGACAACCCTGATGCTAAAGGCGGACTGAACGCACGCTGGCAACGCCATATGGATGGCGACAGGGAAATGATATCATTTATCTTCGATAACGATCCTAGTATTGGTTACGATCAAGATTATGAGACATACGTTGAACTTCTAACTAAGTCCGTAATCGTTCAAAATGGTCGTATCGCTCTGATCGAACGTAAGGTAATTACTCATGGAATATGTTTTATGAAAATCACGCTTTTGGAAAACTCACCTCAACTCGACCAACACATCAAGGTTGTGTCTGGACTTCCGATGGGTGAGTTAAGCGAGATGTATCTAATATTAGGTTATCATACCGATGACGCTGGGAAACTACGTCCCAGATCATTAATTGCACCTAAGATCTTAGTAGATAAGTTAACAGACTATTGTGCTAGAATAGATAATGTAAATTTTAACCTAACTAATCTATTCCACATCGCTTGTTCACTGAACAGGCAGTTAGTAATTAGTGGTCATTTAGTTTTAATACGTAGCGATTTAAACACAGAGGAACTCTACTTCCTTTGTCTATGTATATATGTTTATATGTATAATCTTAAATACGAAGCCGGTCTCACACTCAAAAACTTAGTCAACCTTATCAACGAAACGAGAGCACTTCGTACTCAAAATATTGCGATTGCTCTTAGTAAGAAAGTGATGCATAAAATCTCTTTTGGACTATTTAAAAACCGGAAACAATCGGTAGACACAATTGAGGAATTAGTACAATCGTTAGATTTCAATCCGGAAGTATCTTTCGCTACTCGTTATTCGAAGTCAGCGATCACCAACTTCATACATAACACTTACGGTAATATTCGCAAGCAAACTAATCCTATGGAAGTAAGCATAAAGGACGCTTTCACCGGCGTTCTACTAACTAACTACATCGATCTTAGCGATAAGTATCGTATTCGTACGAATTTACTACGTGACGCTAATCAAGTAAAGAATAGGTCTAATCTTATTGATTTGATGGTAAAGAAAATGTCTGACGAACTAAACGAGACATTGCACATCGAAGATATCAATGATGACAACGCAGAAAAGTACCTGCCATTACCCGACAATTTCTCTTTAGTTGTTTCGGTACCAGACCCTAAACCAACAACACCAGTTCAACCACCAGGTGTTTTGACGGCAGTACCCAGCGATGGCTTTTGCGGGTTCTGGTCTTTAGTAGCTATACTCAAGGAACACTTGGGTATTACAAAAACGGTAAATCAACTGCGCTCCGAATTATTGTTTGCACTAGGTGGTCTGCCTGATGGTCTCGTCAAAGACGAGCTATTACTTTTACTGACCACAACTCCCGTCGGCGATCACTTGCCAGAAGCTGGGTGGTGCACAGAAACAGTTATCGCCCTCACCGCCGCTCTTTACAAAATAAATCTGACAATACATTGCCCGAACGTGAAAAATTACGTCTACGACGTGGGGTCTAGCACTACTGCCTATCTACATTTCGCGAATCGTCATTACCAGTACTACTCGTCCCTTCAAGGCGGCGGTGTCTTAGACATCACGTCCACTATAAAAGACACTCCAATACGTAGTCGCACACCATGGTTGCGTCTAGGTCACCCTCTCAATTGTGACCAGTATCACATCGTCTGGATTGGTACTAAAGACAAGGACGAGTTTAAAGATCTACTCCTGGAGTCAATCAGAGACCGTACTATGTGTGTTCACATGGTAAAAAGATACGTCACTCTCTTCCGACCTAAGGTATGTGCGTATAAGTGTATCTTCGGTGAAAAATTTAGGAACAAACCTTGTTTATGCCTTGGGTACGAAATACCTACTTGCGAATGTTGTAAATCTACTGTGCCACTCACCGAGGTATACGGGCACAAACTTTGCAAAAGGTGTAAGACACTACCACGCTATAGACCTCGTCGAGTCGTCGTACAAACACAGATAGGTACCAATCTCTTTTACTACTTCGCGAAACTTAAGCCCGACTTTAAGTTTAACACCGTGCTCACTCCAGACTCATGTTTGTACTCGATCAAATTCAAATCCTATCAGCTCAAGGATCTGAGTACTACTATCGGCGCCGACGACTACTCGTATTACTTTGTTGATTGGTTCTACTTAGAAAATAATTACACGTTCAGTCGTGTTTTTGGCAAATCAGTTGACTCCCCGTGCTCCTTCGTAGACCGGAAGTACCGCGAATATTATCCGGCGAATTGCGAAGCAGTTATCGACATGGTACATGACGGAGTCGATGCTAACGTTATCGTCCGTAAAAACATAAAAAGAATATACGTTCGTACCTATCAAAATATGTTGACGAGGATAACAGCATTAGCTCAAGTTCATCACGAGTTAGATACACATCTTAACTCTGACTACCTTCGCACACCGTTACGCAGTGGATCCATATCTTCATACTCTGACAAGAAACTCAACGACTTTTATAAGATCAGCGGTCATGATAATGAAGCTTACAACAAATCACTCGCATCCACAACTTCTAGTGCGTCCTCGGAATCTACGAAATCCTCTGAGGAGTCATCAATGCTAGGTATACCCAATGTCTTCGATGACATGTACAAATACTTCACTAAAGACGATGATCTCCAGTCTAACAACTCAACTCGGAGGCTCATCCCCAGTGAAGCACAATCATCCCCGATTGAAAGACCGTCGTTCAAAATCCCTTTCTTTAAAAGATCGAAATCCGAAACGTCTCTACCAGTATTACCTTATGAAACTTTTCTTGACGACGAAGATTATGAGGAGAGCTTGTGCACTGAATCCACTAGTGTTTCCGAAGCACCTCAGGTCGTCGAAGAATCGGCATTTGAGAAGAGTCGCAGACTGCTACAGCAACGCATAGAGCAGGCAAGACGTGATAACGAGAACAAGAATATTGAAACCGCATTCTTTGACGAAGGGCTTACAACCATTACCGAAGAAACCGATCGGACGTCATCTTCGTCGAAAGCCGGTAGTGATCTACCAGAGGATTGCCTGTTCGATACTGAAGGTAACCTCATTCTCGGCACATGTGGTGGTGGTAACCGCTTCAAGAAACTCAACGACCTTAAAGAAGAATTAGGAAAGTACGACGATTGGTACCAATTCAAGAAAACTGTCTTTCTCAAAGAGGGTGGTGCTATACAAAAGCTGGAGTACCTTGTACGGAACATCGATTACCAAGATCACTTCATCTTGGAGATTGGCGGTGCACCAGGTACTTGGACACGGCATCTGGCTAGTACAAATAAGGTCCACTCCATTTCACCACCGGGTCTGCAGTATTACAAAGACGTCCGCTGCGAAGAAATATTCCAAATGACTTTCGAAGAGTTTGACGCACCTAGGATGTACGACAGTGTCTTCAGTGACGCTGCATTCGCCACGGAGAACGAGAACCTACAAGCCGAGGAACACTATGACCTCTTCGCGAAGATCATAACGCGACTACCGAAATTGCTTCGTAAAGGTGGTAATTTCATTCTTAAAGTTTACGCGTCCGACCATTCACCGACAGTTTCACTACTTGAATACGTTGCCAAATCGTTCCAACACTGTGAAATGGTTAAACCACCTACCTCGATGGTTACGAATTCCGAAAGTTATTTGGTAGGTATGGGATATCTAGAAGGTTCCACTACACTAGACATCTCGTCTTACTTCCTAGATCTGCTGAATCGACAGACAAAATTCTTACAAGCCTTCATTTTCTTCTACCGGGTCACTCGCGAAAAGCGTATTGGCGTTGTTAAGCGAAAAAGACCGATTGGTGTGTTTACATACACTGATAGTGAAAACATCGAATTGAATGTTGTGACTCTAGTACCTGAACTCCTGCGTTCTATGTCCGAATATATACCTGCTTTGCTCGAAGGAATCAGCAGAGTAGCGTTTAATCATATTGAATTCGACTTTAAATTGACAGATCCGTCCTTATCAATGTTCTATCAGCATATTGTCAACCGCGACGATGTAGAAATACCCGGTAAATTCAACCCACTTCCTAAGACAATCTTCGTTTATCTCAACTCCTCCGATCGTAACTATGTCAAACGGTGTAAACTTATAGAGAAGAAATGCACTATAATTTACAAAATAACTCTCAGTCATCATACATCTGTGTACGTTCGCGAGGACTTTGCTGTCTTGATTGTAACAACTACCAACCATACGTGTTTGGACAGCCTGTGTGACGATTTGAAAATTCCTAGCGAACTGACGATCTACGTAGCGTGTATGGGCAAGCAAACAGTACGCGAAGAAATACTCAACAAATGCAAGCGTAAGTATCTTTGTTGCGATTACGGCAACGTCGATATTGTTAACCCAGTACATAACGTGTTAGGGTTATACCCACCTATGTCCGTGCCTGAATCAAAAGGAAAAATCGGTGGATACTTACGCTGCATCACCGAGAAACGTGATATAGAAGTGCTCAACATCGAGAATACCGAAAGAGAAGCCAAGAATCTTTGGAACCTTACTGTCGAGAGAAACTGTTATAATCTTAACAAATCACTCATACAGACACAAGGATTGTGGCTTTGGAAAAAATCTGGTGAATCCGAACAATTCATTGGGCGACCTCGTAAACCCTCGTACATGTATGCCTACACGAATAAAGGTTTAACCAAAGTGTGCATCTCCGTAGGTGAAGAGGGCGGCAGTGTGAAATTGTTCTCACAAACTGGTACCGAGAGACAAGAGTTCTTGAGTATTGCCGATGATGGTTACTATTTATTCTATGACGAATTGCACATTCTACTATCACCTAATCTGGTTAAACAATACGACAACATACTAAAAGTCTTCAAGGACGACAACTACATGGAAAGCGAAGTCGTGTCGCGGTTGCTTAATTGCGAGATTAAACTAGTACAAGGTTGCCCTGGTTGCGGTAAGACCACTTACATCATTGAACATCACACATTCGGTGATGATTGTATTTGCACTCAAACTAAGGAAGCGCGTCAAGACGTCGTTAACCGTGTCATCAAAAAATTCAATTTGGATACTAAGGCTGTGTACAATGTGAAGAAATTGAAAGAGTTATACAGGACGTTGGACTCTCTCATTGTTAACCCGGTAGAACTAACTGGCGTGCGCTTGTTTGCTGACGAAGCGATGATGGCCCACGCTGCTGACCTGCTTGTAGCGATCGCGCTTACGGGTTGCAAGGAAGTTATTTGTGTGGGCGATTTGCAACAGATCCCTTACATAAATAGAGTCGCAGGTTATAACGCCAAACACTTTAAGCTTAAGGTTAACGTACATAGTAGGCTCGATGTCACACATCGTTG
>TRINITY_DN153_c0_g1_i13
GCTTGAACGCGGTTATCCTGAACTGCGTCTCGAGTTTACCCAGAGATCGTCAGAAGCGCATGCCTTCGCGCACGCATCCCGTACCTGTGAAATGTTCAGAATAAAAAATTTCATACGAAGGAACGGGCATGAGGTGCTTCCTGACGGTAGTTTTTCCTTCATCGACGTAGGCGGTAATGAGGTCACACACGCTCTTCATAGCGGACCGAATACGCACACGTGTTACCCTGAAAACGACATCCGTAATCTTGCACGTTCTATGGAACGTCAAGAACTCATAAAGGATCTCATCATGAACAGTGACTCTGCGGAGACAGCTGCTCACCTTCGAAAGTATCTGCACCCCACTCGCAACATCTGCAGCAAGTACTCCGAACGCTGCGATGCTCAATCGTACTACTCGATATCTATCCATGCTATTCAAGACTTTTGGAAAGATCTCATACCTATCATGGTTGCTCACGGCAACACAGTGCATTATGCGTCGTTTATGTACACGCCTAACGCCCTTTTTGAAAAACGTGGAGTTATCCGGCACCACGAACACGACAACCCTGATGCTAAAGGCGGACTGAACGCACGCTGGCAACGCCATATGGATGGCGACAGGGAAATGATATCATTTATCTTCGATAACGATCCTAGTATTGGTTACGATCAAGATTATGAGACATACGTTGAACTTCTAACTAAGTCCGTAATCGTTCAAAATGGTCGTATCGCTCTGATCGAACGTAAGGTAATTACTCATGGAATATGTTTTATGAAAATCACGCTTTTGGAAAACTCACCTCAACTCGACCAACACATCAAGGTTGTGTCTGGACTTCCGATGGGTGAGTTAAGCGAGATGTATCTAATATTAGGTTATCATACCGATGACGCTGGGAAACTACGTCCCAGATCATTAATTGCACCTAAGATCTTAGTAGATAAGTTAACAGACTATTGTGCTAGAATAGATAATGTAAATTTTAACCTAACTAATCTATTCCACATCGCTTGTTCACTGAACAGGCAGTTAGTAATTAGTGGTCATTTAGTTTTAATACGTAGCGATTTAAACACAGAGGAACTCTACTTCCTTTGTCTATGTATATATGTTTATATGTATAATCTTAAATACGAAGCCGGTCTCACACTCAAAAACTTAGTCAACCTTATCAACGAAACGAGAGCACTTCGTACTCAAAATATTGCGATTGCTCTTAGTAAGAAAGTGATGCATAAAATCTCTTTTGGACTATTTAAAAACCGGAAACAATCGGTAGACACAATTGAGGAATTAGTACAATCGTTAGATTTCAATCCGGAAGTATCTTTCGCTACTCGTTATTCGAAGTCAGCGATCACCAACTTCATACATAACACTTACGGTAATATTCGCAAGCAAACTAATCCTATGGAAGTAAGCATAAAGGACGCTTTCACCGGCGTTCTACTAACTAACTACATCGATCTTAGCGATAAGTATCGTATTCGTACGAATTTACTACGTGACGCTAATCAAGTAAAGAATAGGTCTAATCTTATTGATTTGATGGTAAAGAAAATGTCTGACGAACTAAACGAGACATTGCACATCGAAGATATCAATGATGACAACGCAGAAAAGTACCTGCCATTACCCGACAATTTCTCTTTAGTTGTTTCTGTACCCGATCCTAAGCCAACTGCACCTGTTCAACCACCAGGGGTTTTGACGACCGTACCCAGCGATGGTTTTTGCGGATTCTGGTCTTTAGCGGCTATACTCAAGGAACACTTGGGTATTACAAAAACGGTAAATCAACTGCGCTCCGAATTATTGTTTGCACTAGGTGGTCTGCCTGATGGTCTCGTCAAAGACGAGCTATTACTTTTACTGACCACAACTCCCGTCGGCGATCACTTGCCAGAAGCTGGGTGGTGCACAGAAACAGTTATCGCCCTCACCGCCGCTCTTTACAAAATAAATCTGACAATACATTGCCCGAACGTGAAAAATTACGTCTACGACGTGGGGTCTAGCACTACTGCCTATCTACATTTCGCGAATCGTCATTACCAGTACTACTCGTCCCTTCAAGGCGGCGGTGTCTTAGACATCACGTCCACTATAAAAGACACTCCAATACGTAGTCGCACACCATGGTTGCGTCTAGGTCACCCTCTCAATTGTGACCAGTATCACATCGTCTGGATTGGTACTAAAGACAAGGACGAGTTTAAAAATTTACTCCTGGAATCAATCAGAGACCATACTTTGTGCATTCACATGGTTAAAAAATACGTTACTCTCTTCCGACCGAAAGAATGTGCGTATAAGTGTATCTTTGGTGAGAAGTTTAGGAATAAACCCTGTCTATGTCTCGGGTATGTATTGCCCACGTGCGAATGTTGCAAAGGTACGGTGCCTCTTGTTGAGGTGTATGGACATAAACTTTGCAAGAGGTGTAAGACACTACCACGCTACAGACCTCGACGGGTAGTTGTGCAGACTCAGATTGGCACGAATCTTTTCTACTATTTCGCGAAGCTTAAGCCCGACTTTAAATTTAACACCGTACTTACACCAGACTCGAGTCTACATTTGATCAAGTTCAAAACTTATCAGATTAAGGATTTGAGTACAACAATTGGTGTCGACGATTATTCGTATTACTTTGTAGACTGGTTTTACTTAGAAAACAACTATACATTCAGTCGCATGTTCGGCAAACCAGTTGAATCCCCATGCGCTTTTGTGGACAGGAAGTACCGCGAGTGTTATCCGGCGAATTGCGAAACAATCATTGATATGGTACACGACGGTGTGGATGCTAATGTTATCGTCCGTAAGAACATAAAAAGGATATACATACGTACATATCAGAATATGTTGACGAAGATAACAGCATTGGCTCAAGTACATAACGAGTTAGAAACACACTTCAACACCGATTACCTACTCACACCGTTACGTAGTGGCTCGATATCTACCTACTCTGACAAGAAACTCAGCGATTTCTACAAAATCAGCGGTCACGATAACAAAGCTTACAATAAATCGATCGTATCCACGACCACCAGTGTTACCTCAGAATCGATTCAAACTTCAGAAGAATCGTCGACGCTAGGTATATCTAATATCTTCGCTCACATGAGTAAGTACTTCACCAAAGATGACGATCTCCAGTCCGACAGCTCGACTCAGAAACTCATCCCTAGTGAAGTGCAGTCGGCACCGATTGGAAGATCACAATTCAAGATTCCTTTCATTAAAAAGTCCAAATCCGAAACATCACTCCCAGTATTGCCTTATCAAACTTTTCTTGATGACGAAGATTATGAGGAAAGCATTTGCACAAACTCAACTAGTCTATCAGACGCACCTCAGGTCGACAAGGAATCTGCATTTGAGAAGAGTCGCCGACTGCTACAGCAACGCATAGAACAAGCGAGGCGTGACAACGATAATAACAATATCGAAAACGCATTCTTTGAGGATCCACTTACAACCATCACTGAAGAATCCGATCGGACATCGTCTTCGTCGAAAGCTGGTAGCGACCTACCTGAGGATTGCCTGTTCGATACTGAAGGTAACCTCATTCTCGGCACATGTGGTGGTGGTAACCGCTTCAAGAAACTCAACGACCTTAAAGAAGAATTAGGAAAGTACGACGATTGGTACCAATTCAAGAAAACTGTCTTTCTCAAAGAGGGTGGTGCTATACAAAAGCTGGAGTACCTTGTACGGAACATCGATTACCAAGATCACTTCATCTTGGAGATTGGCGGTGCACCAGGTACTTGGACACGGCATCTGGCTAGTACAAATAAGGTCCACTCCATTTCACCACCGGGTCTGCAGTATTACAAAGACGTCCGCTGCGAAGAAATATTCCAAATGACTTTCGAAGAGTTTGACGCACCTAGGATGTACGACAGTGTCTTCAGTGACGCTGCATTCGCCACGGAGAACGAGAACCTACAAGCCGAGGAACACTATGACCTCTTCGCGAAGATCATAACGCGACTACCGAAATTGCTTCGTAAAGGTGGTAATTTCATTCTTAAAGTTTACGCGTCCGACCATTCACCGACAGTTTCACTACTTGAATACGTTGCCAAATCGTTCCAACACTGTGAAATGGTTAAACCACCTACCTCGATGGTTACGAATTCCGAAAGTTATTTGGTAGGTATGGGATATCTAGAAGGTTCCACTACACTAGACATCTCGTCTTACTTCCTAGATCTGCTGAATCGACAGACAAAATTCTTACAAGCCTTCATTTTCTTCTACCGGGTCACTCGCGAAAAGCGTATTGGCGTTGTTAAGCGAAAAAGACCGATTGGTGTGTTTACATACACTGATAGTGAAAACATCGAATTGAATGTTGTGACTCTAGTACCTGAACTCCTGCGTTCTATGTCCGAATATATACCTGCTTTGCTCGAAGGAATCAGCAGAGTAGCGTTTAATCATATTGAATTCGACTTTAAATTGACAGATCCGTCCTTATCAATGTTCTATCAGCATATTGTCAACCGCGACGATGTAGAAATACCCGGTAAATTCAACCCACTTCCTAAGACAATCTTCGTTTATCTCAACTCCTCCGATCGTAACTATGTCAAACGGTGTAAACTTATAGAGAAGAAATGCACTATAATTTACAAAATAACTCTCAGTCATCATACATCTGTGTACGTTCGCGAGGACTTTGCTGTCTTGATTGTAACAACTACCAACCATACGTGTTTGGACAGCCTGTGTGACGATTTGAAAATTCCTAGCGAACTGACGATCTACGTAGCGTGTATGGGCAAGCAAACAGTACGCGAAGAAATACTCAACAAATGCAAGCGTAAGTATCTTTGTTGCGATTACGGCAACGTCGATATTGTTAACCCAGTACATAACGTGTTAGGGTTATACCCACCTATGTCCGTGCCTGAATCAAAAGGAAAAATCGGTGGATACTTACGCTGCATCACCGAGAAACGTGATATAGAAGTGCTCAACATCGAGAATACCGAAAGAGAAGCCAAGAATCTTTGGAACCTTACTGTCGAGAGAAACTGTTATAATCTTAACAAATCACTCATACAGACACAAGGATTGTGGCTTTGGAAAAAATCTGGTGAATCCGAACAATTCATTGGGCGACCTCGTAAACCCTCGTACATGTATGCCTACACGAATAAAGGTTTAACCAAAGTGTGCATCTCCGTAGGTGAAGAGGGCGGCAGTGTGAAATTGTTCTCACAAACTGGTACCGAGAGACAAGAGTTCTTGAGTATTGCCGATGATGGTTACTATTTATTCTATGACGAATTGCACATTCTACTATCACCTAATCTGGTTAAACAATACGACAACATACTAAAAGTCTTCAAGGACGACAACTACATGGAAAGCGAAGTCGTGTCGCGGTTGCTTAATTGCGAGATTAAACTAGTACAAGGTTGCCCTGGTTGCGGTAAGACCACTTACATCATTGAACATCACACATTCGGTGATGATTGTATTTGCACTCAAACTAAGGAAGCGCGTCAAGACGTCGTTAACCGTGTCATCAAAAAATTCAATTTGGATACTAAGGCTGTGTACAATGTGAAGAAATTGAAAGAGTTATACAGGACGTTGGACTCTCTCATTGTTAACCCGGTAGAACTAACTGGCGTGCGCTTGTTTGCTGACGAAGCGATGATGGCCCACGCTGCTGACCTGCTTGTAGCGATCGCGCTTACGGGTTGCAAGGAAGTTATTTGTGTGGGCGATTTGCAACAGATCCCTTACATAAATAGAGTCGCAGGTTATAACGCCAAACACTTTAAGCTTAAGGTTAACGTACATAGTAGGCTCGATGTCACACATCGTTGCCCTAAAGACGTCGTTAGACTTCTAAATCCGCATTATGAGCGTAAGTTAACTGGTACTAATCCGCGAGACGACACCATGAGTACCACTACGCTTGATAATATTGAAATGCTGCCGATTAAACCTGGCTATCAATATCTCGTCTTCACACAAGATGAGAAAAACAAATTGATTGAGTATTTCAAGAAGAAAAATGTCAAGGCTAACGTTATGAGCGTGCACGAGTCACAAGGAAGTCAATTTAGTGACGTGATTATCGTCCGGACTAACATTATCAAGTCTACATCGACGTTCTCGTCATTGCATCACATCATTGTCGCGGTTTCTCGTCACACAACGAGTATGCAGTATATCCTGGTTGGCATTAAAACTGATATGTTATCGACGATGATTAAAAATAATTTAAGATCGAACATGAAATCCGAAGGTACTCCTAAACTATCAGGTGGTGCTTCTTCTGAAGTACACGCTTCTTTGCCGGTCGTAAACCACGGTGGTCATAAGTACGCGACATTACTCGAACAGAACTTTCCAATGGGGGGTGCACACATCAGCAGTCACTGAAGTGGCAAAGTTGATGGTGAGTGCACCCCCGCCGATTGACTCCGTACTTGAAACACCTCATTACGCAATCATCCAAGAGTTTCTCGACACCGCTTTCCCCGGCGGAGCTATCGTGGACATTGAAGCTATCGCTTACCAAAGCTCGATATCTGATCTTCAATATGACTTACCTAACGGATCTACCTTTTCTCCGGACAAACATGTTGAGCTCAAACTTAATAGATCAACCGGTTTTTACGAAACTATAAAACCTAAACCGGTCTCAGTGAAACCCGTCTTGGTCACTAATATCCAACCCAATCGGGAAAGGAATCAGCAAAATTCTGTGGAAGCACTATTAGGCAGAAACGCCGATGTACCGCAAAATTCTGTGGCGGTTAATAACAAGCGAGTCGCCGAACTATCAGTGCTCAAGTTCTTCGATTCCTACGTACGTCCCGATGCTGTTGACGCCATAAAAAGTTTCACAGAGTTGCCGATATCCATCAATCAGCAAGATCTTTATGATTGGTCCCAACGATCTGGAAAAAATATAATTGACTGGTCTATAGATAATGTCGGTATTCACGAACGTCTACCTAAAGATGCTATGAATGTCTATTCGTTTCAGATCAAGCCGGAAGTTAAACCAAAATTAGACTCGACTTCGCATATGACTGTACAGGTACTTCAGACCATCGCCTGTCATCCTCAAACTGTCACTCAAATTATGTCGCCCATTTTCAAAATTGTTGCCAAGAGAATAAACTCCGTACTTAAAAGTAA
>TRINITY_DN153_c0_g1_i15
GCTTGAACGCGGTTATCCTGAACTGCGTCTCGAGTTTACCCAGAGATCGTCAGAAGCGCATGCCTTCGCGCACGCATCCCGTACCTGTGAAATGTTCAGAATAAAAAATTTCATACGAAGGAACGGGCATGAGGTGCTTCCTGACGGTAGTTTTTCCTTCATCGACGTAGGCGGTAATGAGGTCACACACGCTCTTCATAGCGGACCGAATACGCACACGTGTTACCCTGAAAACGACATCCGTAATCTTGCACGTTCTATGGAACGTCAAGAACTCATAAAGGATCTCATCATGAACAGTGACTCTGCGGAGACAGCTGCTCACCTTCGAAAGTATCTGCACCCCACTCGCAACATCTGCAGCAAGTACTCCGAACGCTGCGATGCTCAATCGTACTACTCGATATCTATCCATGCTATTCAAGACTTTTGGAAAGATCTCATACCTATCATGGTTGCTCACGGCAACACAGTGCATTATGCGTCGTTTATGTACACGCCTAACGCCCTTTTTGAAAAACGTGGAGTTATCCGGCACCACGAACACGACAACCCTGATGCTAAAGGCGGACTGAACGCACGCTGGCAACGCCATATGGATGGCGACAGGGAAATGATATCATTTATCTTCGATAACGATCCTAGTATTGGTTACGATCAAGATTATGAGACATACGTTGAACTTCTAACTAAGTCCGTAATCGTTCAAAATGGTCGTATCGCTCTGATCGAACGTAAGGTAATTACTCATGGAATATGTTTTATGAAAATCACGCTTTTGGAAAACTCACCTCAACTCGACCAACACATCAAGGTTGTGTCTGGACTTCCGATGGGTGAGTTAAGCGAGATGTATCTAATCTTAGGTTATCATACTGACGACGCTGGGAAATTGCGTCCCAGATCTTTAATAGCACCTAAGATCTTAGTAGATAAATTAACTGATTACTGTGCTAGAATAGACAATGTAAATTTTAATCTTACTAATCTATTCCACATTGCGTGTTCTCTGAACAGGCAGCTAGTAATTAGCGGACATTTAGTTTTAATACGTAGCGATTTAAACACAGAGGAACTCTACTTCCTTTGTCTATGTATATATGTTTATATGTATAATCTTAAATACGAAGCCGGTCTCACACTCAAAAACTTAGTCAACCTTATCAACGAAACGAGAGCACTTCGTACTCAAAATATTGCGATTGCTCTTAGTAAGAAAGTGATGCATAAAATCTCTTTTGGACTATTTAAAAACCGGAAACAATCGGTAGACACAATTGAGGAATTAGTACAATCGTTAGATTTCAATCCGGAAGTATCTTTCGCTACTCGTTATTCGAAGTCAGCGATCACCAACTTCATACATAACACTTACGGTAATATTCGCAAGCAAACTAATCCTATGGAAGTAAGCATAAAGGACGCTTTCACCGGCGTTCTACTAACTAACTACATCGATCTTAGCGATAAGTATCGTATTCGTACGAATTTACTACGTGACGCTAATCAAGTAAAGAATAGGTCTAATCTTATTGATTTGATGGTAAAGAAAATGTCTGACGAACTAAACGAGACATTGCACATCGAAGATATCAATGATGACAACGCAGAAAAGTACCTGCCATTACCCGACAATTTCTCTTTAGTTGTTTCGGTACCAGACCCTAAACCAACAACACCAGTTCAACCACCAGGTGTTTTGACGGCAGTACCCAGCGATGGCTTTTGCGGGTTCTGGTCTTTAGTAGCTATACTCAAGGAACACTTGGGTATTACAAAAACAGTAAATCAACTGCGCTCTGAACTATTATTTGCACTTGGAGGTCTGCCCGATGGCCTCGTCAAAGATGAGCTATTACTGTTGTTGACTACAACTCCTGTCGGCGATCACTTACCAGAAGCTGGGTGGTGTACAGAAACTGTTATCGCCCTTACCGCCGCTCTTTACAAAATAAATCTGACAATACATTGCCCGAACGTGAAAAATTACGTCTACGACGTGGGGTCTAGCACTACTGCCTATCTACATTTCGCGAATCGTCATTACCAGTACTACTCGTCCCTTCAAGGTGGCGGCGTCTTAGACATCACGTCCACTACAAAAGACACTCCAATACGCAGTCGCACACCGTGGTTACGTCTCGGTCACCCTCTCAACTGTGATCAATACCACATCGTCTGGATTGGCACTAAAGACAAGGACGAGTTTAA
>TRINITY_DN153_c0_g1_i16
GCTTGAACGCGGTTATCCTGAACTGCGTCTCGAGTTTACCCAGAGATCGTCAGAAGCGCATGCCTTCGCGCACGCATCCCGTACCTGTGAAATGTTCAGAATAAAAAATTTCATACGAAGGAACGGGCATGAGGTGCTTCCTGACGGTAGTTTTTCCTTCATCGACGTAGGCGGTAATGAGGTCACACACGCTCTTCATAGCGGACCGAATACGCACACGTGTTACCCTGAAAACGACATCCGTAATCTTGCACGTTCTATGGAACGTCAAGAACTCATAAAGGATCTCATCATGAACAGTGACTCTGCGGAGACAGCTGCTCACCTTCGAAAGTATCTGCACCCCACTCGCAACATCTGCAGCAAGTACTCCGAACGCTGCGATGCTCAATCGTACTACTCGATATCTATCCATGCTATTCAAGACTTTTGGAAAGATCTCATACCTATCATGGTTGCTCACGGCAACACAGTGCATTATGCGTCGTTTATGTACACGCCTAACGCCCTTTTTGAAAAACGTGGAGTTATCCGGCACCACGAACACGACAACCCTGATGCTAAAGGCGGACTGAACGCACGCTGGCAACGCCATATGGATGGCGACAGGGAAATGATATCATTTATCTTCGATAACGATCCTAGTATTGGTTACGATCAAGATTATGAGACATACGTTGAACTTCTAACTAAGTCCGTAATCGTTCAAAATGGTCGTATCGCTCTGATCGAACGTAAGGTAATTACTCATGGAATATGTTTTATGAAAATCACGCTTTTGGAAAACTCACCTCAACTCGACCAACACATCAAGGTTGTGTCTGGACTTCCGATGGGTGAGTTAAGCGAGATGTATCTAATCTTAGGTTATCATACTGACGACGCTGGGAAATTGCGTCCCAGATCTTTAATAGCACCTAAGATCTTAGTAGATAAATTAACTGATTACTGTGCTAGAATAGACAATGTAAATTTTAATCTTACTAATCTATTCCACATTGCGTGTTCTCTGAACAGGCAGCTAGTAATTAGCGGACATTTAGTTTTAATACGTAGCGATTTAAACACAGAGGAACTCTACTTCCTTTGTCTATGTATATATGTTTATATGTATAATCTTAAATATGAAGCAGGTCTTACACTAAAGAATTTAGTTAACCTAATCAACGAAACAAGATCACTTCGTACACAAAACATAGCGATTGCTATTAGTAAAAAGGTACTACACAAAATTACCTTTGGATTATTTAAAAATAGGAAACAATCGGTGGACACCATAGAAGAATTAGTACAGTCCCTCGATTTTAACCCCGAAGTCTCTTTCGCGACTCGTTATTCGAAATCCGCGATTACCAACTTCATACATAATACTTATGCAAATTTTCGTAAGCAAACTAACCCTATGGAAGTAAGTATAAAGGATGCCTTCACTGGCGTACTATTAACCAATTACATAGATCTTAGCGATAAGTATCGAACTCGCACTAACCTACTACGCGAGGCTAATCAAGTAAAGAACAGGTCAAACCTTATTGATTTGATGGTTAAGAAAATGTCTGATGAACTAAATGAAACATTACAAATTGAAGACATTAATGACGACAACGTAGAAAAATATCTACCGCTACCCGATCACTTTTCTTTAGTTGTATCTGTACCAGATCCAAAACCTACTACACCTGTTCAACCACCAGGCGTTTTGACTGCAGTACCCGGCGATGGTTTTTGTGGTTTCTGGTCTTTAGTAGCTATACTCAAGGAACACTTGGGTATTACAAAAACGGTAAATCAACTGCGCTCCGAATTATTGTTTGCACTAGGTGGTCTGCCTGATGGTCTCGTCAAAGACGAGCTATTACTTTTACTGACCACAACTCCCGTCGGCGATCACTTGCCAGAAGCTGGGTGGTGCACAGAAACAGTTATCGCCCTCACCGCCGCTCTTTACAAAATAAATCTGACAATACATTGCCCGAACGTGAAAAATTACGTCTACGACGTGGGGTCTAGCACTACTGCCTATCTACATTTCGCGAATCGTCATTACCAGTACTACTCGTCCCTTCAAGGCGGCGGTGTCTTAGACATCACGTCCACTATAAAAGACACTCCAATACGTAGTCGCACACCATGGTTGCGTCTAGGTCACCCTCTCAATTGTGACCAGTATCACATCGTCTGGATTGGTACTAAAGACAAGGACGAGTTTAAAAATTTACTCCTGGAATCAATCAGAGACCATACTTTGTGCATTCACATGGTTAAAAAATACGTTACTCTCTTCCGACCGAAAGAATGTGCGTATAAGTGTATCTTTGGTGAGAAGTTTAGGAATAAACCCTGTCTATGTCTCGGGTATGTATTGCCCACGTGCGAATGTTGCAAAGGTACGGTGCCTCTTGTTGAGGTGTATGGACATAAACTTTGCAAGAGGTGTAAGACACTACCACGCTACAGACCTCGACGGGTAGTTGTGCAGACTCAGATTGGCACGAATCTTTTCTACTATTTCGCGAAGCTTAAGCCCGACTTTAAATTTAACACCGTACTTACACCAGACTCGAGTCTACATTTGATCAAGTTCAAAACTTATCAGATTAAGGATTTGAGTACAACAATTGGTGTCGACGATTATTCGTATTACTTTGTAGACTGGTTTTACTTAGAAAACAACTATACATTCAGTCGCATGTTCGGCAAACCAGTTGAATCCCCATGCGCTTTTGTGGACAGGAAGTACCGCGAGTGTTATCCGGCGAATTGCGAAACAATCATTGATATGGTACACGACGGTGTGGATGCTAATGTTATCGTCCGTAAGAACATAAAAAGGATATACATACGTACATATCAGAATATGTTGACGAAGATAACAGCATTGGCTCAAGTACATAACGAGTTAGAAACACACTTCAACACCGATTACCTACTCACACCGTTACGTAGTGGCTCGATATCTACCTACTCTGACAAGAAACTCAGCGATTTCTACAAAATCAGCGGTCACGATAACAAAGCTTACAATAAATCGATCGTATCCACGACCACCAGTGTTACCTCAGAATCGATTCAAACTTCAGAAGAATCGTCGACGCTAGGTATATCTAATATCTTCGCTCACATGAGTAAGTACTTCACCAAAGATGACGATCTCCAGTCCGACAGCTCGACTCAGAAACTCATCCCTAGTGAAGTGCAGTCGGCACCGATTGGAAGATCACAATTCAAGATTCCTTTCATTAAAAAGTCCAAATCCGAAACATCACTCCCAGTATTGCCTTATCAAACTTTTCTTGATGACGAAGATTATGAGGAAAGCATTTGCACAAACTCAACTAGTCTATCAGACGCACCTCAGGTCGACAAGGAATCTGCATTTGAGAAGAGTCGCCGACTGCTACAGCAACGCATAGAACAAGCGAGGCGTGACAACGATAATAACAATATCGAAAACGCATTCTTTGAGGATCCACTTACAACCATCACTGAAGAATCCGATCGGACATCGTCTTCGTCGAAAGCTGGTAGCGACCTACCTGAGGATTGCCTGTTCGATACTGAAGGTAACCTCATTCTCGGCACATGTGGTGGTGGTAACCGCTTCAAGAAACTCAACGACCTTAAAGAAGAATTAGGAAAGTACGACGATTGGTACCAATTCAAGAAAACTGTCTTTCTCAAAGAGGGTGGTGCTATACAAAAGCTGGAGTACCTTGTACGGAACATCGATTACCAAGATCACTTCATCTTGGAGATTGGCGGTGCACCAGGTACTTGGACACGGCATCTGGCTAGTACAAATAAGGTCCACTCCATTTCACCACCGGGTCTGCAGTATTACAAAGACGTCCGCTGCGAAGAAATATTCCAAATGACTTTCGAAGAGTTTGACGCACCTAGGATGTACGACAGTGTCTTCAGTGACGCTGCATTCGCCACGGAGAACGAGAACCTACAAGCCGAGGAACACTATGACCTCTTCGCGAAGATCATAACGCGACTACCGAAATTGCTTCGTAAAGGTGGTAATTTCATTCTTAAAGTTTACGCGTCCGACCATTCACCGACAGTTTCACTACTTGAATACGTTGCCAAATCGTTCCAACACTGTGAAATGGTTAAACCACCTACCTCGATGGTTACGAATTCCGAAAGTTATTTGGTAGGTATGGGATATCTAGAAGGTTCCACTACACTAGACATCTCGTCTTACTTCCTAGATCTGCTGAATCGACAGACAAAATTCTTACAAGCCTTCATTTTCTTCTACCGGGTCACTCGCGAAAAGCGTATTGGCGTTGTTAAGCGAAAAAGACCGATTGGTGTGTTTACATACACTGATAGTGAAAACATCGAATTGAATGTTGTGACTCTAGTACCTGAACTCCTGCGTTCTATGTCCGAATATATACCTGCTTTGCTCGAAGGAATCAGCAGAGTAGCGTTTAATCATATTGAATTCGACTTTAAATTGACAGATCCGTCCTTATCAATGTTCTATCAGCATATTGTCAACCGCGACGATGTAGAAATACCCGGTAAATTCAACCCACTTCCTAAGACAATCTTCGTTTATCTCAACTCCTCCGATCGTAACTATGTCAAACGGTGTAAACTTATAGAGAAGAAATGCACTATAATTTACAAAATAACTCTCAGTCATCATACATCTGTGTACGTTCGCGAGGACTTTGCTGTCTTGATTGTAACAACTACCAACCATACGTGTTTGGACAGCCTGTGTGACGATTTGAAAATTCCTAGCGAACTGACGATCTACGTAGCGTGTATGGGCAAGCAAACAGTACGCGAAGAAATACTCAACAAATGCAAGCGTAAGTATCTTTGTTGCGATTACGGCAACGTCGATATTGTTAACCCAGTACATAACGTGTTAGGGTTATACCCACCTATGTCCGTGCCTGAATCAAAAGGAAAAATCGGTGGATACTTACGCTGCATCACCGAGAAACGTGATATAGAAGTGCTCAACATCGAGAATACCGAAAGAGAAGCCAAGAATCTTTGGAACCTTACTGTCGAGAGAAACTGTTATAATCTTAACAAATCACTCATACAGACACAAGGATTGTGGCTTTGGAAAAAATCTGGTGAATCCGAACAATTCATTGGGCGACCTCGTAAACCCTCGTACATGTATGCCTACACGAATAAAGGTTTAACCAAAGTGTGCATCTCCGTAGGTGAAGAGGGTGGTAGTGTCAAATTGTTCTCACAAATTGGTACCGAGAGACAAGAATTCTTGACTGTTGCTGATGACGGTTACTACCTGTTCTATGACGAATTGCACATTCTACTATCACCTAATCTGGTTAAACAATACGACAACATACTAAAAGTCTTCAAGGACGACAACTACATGGAAAGCGAAGTCGTGTCGCGGTTGCTTAATTGCGAGATTAAACTAGTACAAGGTTGCCCTGGTTGCGGTAAGACCACTTACATCATTGAACATCACACATTCGGTGATGATTGTATTTGCACTCAAACTAAGGAAGCGCGTCAAGACGTCGTTAACCGTGTCATCAAAAAATTCAATTTGGATACTAAGGCTGTGTACAATGTGAAGAAATTGAAAGAGTTATACAGGACGTTGGACTCTCTCATTGTTAACCCGGTAGAACTAACTGGCGTGCGCTTGTTTGCTGACGAAGCGATGATGGCCCACGCTGCTGACCTGCTTGTAGCGATCGCGCTTACGGGTTGCAAGGAAGTTATTTGTGTGGGCGATTTGCAACAGATCCCTTACATAAATAGAGTCGCAGGTTATAACGCCAAACACTTTAAGCTTAAGGTTAACGTACATAGTAGGCTCGATGTCACACATCGTTGCCCTAAAGACGTCGTTAGACTTCTAAATCCGCATTATGAGCGTAAGTTAACTGGTACTAATCCGCGAGACGACACCATGAGTACCACTACGCTTGATAATATTGAAATGCTGCCGATTAAACCTGGCTATCAATATCTCGTCTTCACACAAGATGAGAAAAACAAATTGATTGAGTATTTCAAGAAGAAAAATGTCAAGGCTAACGTTATGAGCGTGCACGAGTCACAAGGAAGTCAATTTAGTGACGTGATTATCGTCCGGACTAACATTATCAAGTCTACATCGACGTTCTCGTCATTGCATCACATCATTGTCGCGGTTTCTCGTCACACAACGAGTATGCAGTATATCCTGGTTGGCATTAAAACTGATATGTTATCGACGATGATTAAAAATAATTTAAGATCGAACATGAAATCCGAAGGTACTCCTAAACTATCAGGTGGTGCTTCTTCTGAAGTACACGCTTCTTTGCCGGTCGTAAACCACGGTGGTCATAAGTACGCGACATTACTCGAACAGAACTTTCCAATGGGGGGTGCACACATCAGCAGTCACTGAAGTGGCAAAGTTGATGGTGAGTGCACCCCCGCCGATTGACTCCGTACTTGAAACACCTCATTACGCAATCATCCAAGAGTTTCTCGACACCGCTTTCCCCGGCGGAGCTATCGTGGACATTGAAGCTATCGCTTACCAAAGCTCGATATCTGATCTTCAATATGACTTACCTAATGGATCTACATTTTCACCAGACAAACACGTTGAACTGAAACTTAATAAATCTACCGGTTTTTACGAAACCATAAAACCTAAACCGGTCTCCGTGAAACCCGTTTTGGTCACTAATATCCAACCCAATCGGGAAAGGAATCAGCAAAATTCTGTGGAAGCACTATTAGGCAGAAATGCCGATGTACCACAAAATTCTGTGGCCGTTAATAACAAGCGAGTCGCCGAACTATCAGTGCTCAAGTTCTTCGATTCCTACGTACGTCCCGATGCTGTTGACGCCATAAAAAGTTTCACAGAGTTGCCGATATCCATCAATCAGCAAGATCTTTATGATTGGTCCCAACGATCTGGAAAAAATATAATTGACTGGTCTATAGATAATGTCGGTATTCACGAACGTCTACCTAAAGATGCTATGAATGTCTATTCGTTTCAGATCAAGCCGGAAGTTAAACCAAAATTAGACTCGACTTCGCATATGACTGTACAGGTACTTCAGACCATCGCCTGTCATCCTCAAACTGTCACTCAAATTATGTCGCCCATTTTCAAAATTGTTGCCAAGAGAATAAACTCCGTACTTAAAAGTAACGTTTTGATATTTTCTGACGCTTCACCTGACGAACTGATACAACAGATCAACGACCATAAGCAGGTTAAGTTTGGCGAGGAATTATACGTAACTGAAATCGACATAAGCAAGTACGACAAATCTCAAGGAGAACTTGCTCTAGAGATCGATTTACTCCTGCTTAAACTATTCGGTGTCGACGACTTTTTCTTAGAGTTGTGGAGGACCGCACACGTCAAAGCACGACTTGTCGGCACTGCAGCAGGTATTACATCGCCAACTCTATATCAACGCAAATCTGGTGACGCTTGGACATTCGGCGGTAATACGTGCTTGACTATGTGTGTTGTTGCTGCAACCTTAGATCTAGCATCAGACGATTTTTATTCACGACAGTCGCAACGCCTATGGGGTATTGCTCGAGGTGTCTCCGTCCCAACTAAACCTTTTGTTTCATACGCAATGTTCGCTGGTGACGATAGTTTAATTATGTCATCAGTCAGAATGACAGACGATTCGCAGAAGATGATGTCAGATTTTTTCAATTTCGAAACTAAGGT
>TRINITY_DN153_c0_g1_i2
GCTTGAACGCGGTTATCCTGAACTGCGTCTCGAGTTTACCCAGAGATCGTCAGAAGCGCATGCCTTCGCGCACGCATCCCGTACCTGTGAAATGTTCAGAATAAAAAATTTCATACGAAGGAACGGGCATGAGGTGCTTCCTGACGGTAGTTTTTCCTTCATCGACGTAGGCGGTAATGAGGTCACACACGCTCTTCATAGCGGACCGAATACGCACACGTGTTACCCTGAAAACGACATCCGTAATCTTGCACGTTCTATGGAACGTCAAGAACTCATAAAGGATCTCATCATGAACAGTGACTCTGCGGAGACAGCTGCTCACCTTCGAAAGTATCTGCACCCCACTCGCAACATCTGCAGCAAGTACTCCGAACGCTGCGATGCTCAATCGTACTACTCGATATCTATCCATGCTATTCAAGACTTTTGGAAAGATCTCATACCTATCATGGTTGCTCACGGCAACACAGTGCATTATGCGTCGTTTATGTACACGCCTAACGCCCTTTTTGAAAAACGTGGAGTTATCCGGCACCACGAACACGACAACCCTGATGCTAAAGGCGGACTGAACGCACGCTGGCAACGCCATATGGATGGCGACAGGGAAATGATATCATTTATCTTCGATAACGATCCTAGTATTGGTTACGATCAAGATTATGAGACATACGTTGAACTTCTAACTAAGTCCGTAATCGTTCAAAATGGTCGTATCGCTCTGATCGAACGTAAGGTAATTACTCATGGAATATGTTTTATGAAAATCACGCTTTTGGAAAACTCACCTCAACTCGACCAACACATCAAGGTTGTGTCTGGACTTCCGATGGGTGAGTTAAGCGAGATGTATCTAATCTTAGGTTATCATACTGACGACGCTGGGAAATTGCGTCCCAGATCTTTAATAGCACCTAAGATCTTAGTAGATAAATTAACTGATTACTGTGCTAGAATAGACAATGTAAATTTTAATCTTACTAATCTATTCCACATTGCGTGTTCTCTGAACAGGCAGCTAGTAATTAGCGGACATTTAGTTTTAATACGTAGCGATTTAAACACAGAGGAACTCTACTTCCTTTGTCTATGTATATATGTTTATATGTATAATCTTAAATATGAAGCAGGTCTTACACTAAAGAATTTAGTTAACCTAATCAACGAAACAAGATCACTTCGTACACAAAACATAGCGATTGCTATTAGTAAAAAGGTACTACACAAAATTACCTTTGGATTATTTAAAAATAGGAAACAATCGGTGGACACCATAGAAGAATTAGTACAGTCCCTCGATTTTAACCCCGAAGTCTCTTTCGCGACTCGTTATTCGAAATCCGCGATTACCAACTTCATACATAATACTTATGCAAATTTTCGTAAGCAAACTAACCCTATGGAAGTAAGTATAAAGGATGCCTTCACTGGCGTACTATTAACCAATTACATAGATCTTAGCGATAAGTATCGAACTCGCACTAACCTACTACGCGAGGCTAATCAAGTAAAGAACAGGTCAAACCTTATTGATTTGATGGTTAAGAAAATGTCTGATGAACTAAATGAAACATTACAAATTGAAGACATTAATGACGACAACGTAGAAAAATATCTACCGCTACCCGATCACTTTTCTTTAGTTGTATCTGTACCAGATCCAAAACCTACTACACCTGTTCAACCACCAGGCGTTTTGACTGCAGTACCCGGCGATGGTTTTTGTGGTTTCTGGTCTTTAGTAGCTATACTCAAGGAACACTTGGGTATTACAAAAACGGTAAATCAACTGCGCTCCGAATTATTGTTTGCACTAGGTGGTCTGCCTGATGGTCTCGTCAAAGACGAGCTATTACTTTTACTGACCACAACTCCCGTCGGCGATCACTTGCCAGAAGCTGGGTGGTGCACAGAAACAGTTATCGCCCTCACCGCCGCTCTTTACAAAATAAATCTGACAATACATTGCCCGAACGTGAAAAATTACGTCTACGACGTGGGGTCTAGCACTACTGCCTATCTACATTTCGCGAATCGTCATTACCAGTACTACTCGTCCCTTCAAGGCGGCGGTGTCTTAGACATCACGTCCACTATAAAAGACACTCCAATACGTAGTCGCACACCATGGTTGCGTCTAGGTCACCCTCTCAATTGTGACCAGTATCACATCGTCTGGATTGGTACTAAAGACAAGGACGAGTTTAAAAATTTACTCCTGGAATCAATCAGAGACCATACTTTGTGCATTCACATGGTTAAAAAATACGTTACTCTCTTCCGACCGAAAGAATGTGCGTATAAGTGTATCTTTGGTGAGAAGTTTAGGAATAAACCCTGTCTATGTCTCGGGTATGTATTGCCCACGTGCGAATGTTGCAAAGGTACGGTGCCTCTTGTTGAGGTGTATGGACATAAACTTTGCAAGAGGTGTAAGACACTACCACGCTACAGACCTCGACGGGTAGTTGTGCAGACTCAGATTGGCACGAATCTTTTCTACTATTTCGCGAAGCTTAAGCCCGACTTTAAATTTAACACCGTACTTACACCAGACTCGAGTCTACATTTGATCAAGTTCAAAACTTATCAGATTAAGGATTTGAGTACAACAATTGGTGTCGACGATTATTCGTATTACTTTGTAGACTGGTTTTACTTAGAAAACAACTATACATTCAGTCGCATGTTCGGCAAACCAGTTGAATCCCCATGCGCTTTTGTGGACAGGAAGTACCGCGAGTGTTATCCGGCGAATTGCGAAACAATCATTGATATGGTACACGACGGTGTGGATGCTAATGTTATCGTCCGTAAGAACATAAAAAGGATATACATACGTACATATCAGAATATGTTGACGAAGATAACAGCATTGGCTCAAGTACATAACGAGTTAGAAACACACTTCAACACCGATTACCTACTCACACCGTTACGTAGTGGCTCGATATCTACCTACTCTGACAAGAAACTCAGCGATTTCTACAAAATCAGCGGTCACGATAACAAAGCTTACAATAAATCGATCGTATCCACGACCACCAGTGTTACCTCAGAATCGATTCAAACTTCAGAAGAATCGTCGACGCTAGGTATATCTAATATCTTCGCTCACATGAGTAAGTACTTCACCAAAGATGACGATCTCCAGTCCGACAGCTCGACTCAGAAACTCATCCCTAGTGAAGTGCAGTCGGCACCGATTGGAAGATCACAATTCAAGATTCCTTTCATTAAAAAGTCCAAATCCGAAACATCACTCCCAGTATTGCCTTATCAAACTTTTCTTGATGACGAAGATTATGAGGAAAGCATTTGCACAAACTCAACTAGTCTATCAGACGCACCTCAGGTCGACAAGGAATCTGCATTTGAGAAGAGTCGCCGACTGCTACAGCAACGCATAGAACAAGCGAGGCGTGACAACGATAATAACAATATCGAAAACGCATTCTTTGAGGATCCACTTACAACCATCACTGAAGAATCCGATCGGACATCGTCTTCGTCGAAAGCTGGTAGCGACCTACCTGAGGATTGCCTGTTCGATACTGAAGGTAACCTCATTCTCGGCACATGTGGTGGTGGTAACCGCTTCAAGAAACTCAACGACCTTAAAGAAGAATTAGGAAAGTACGACGATTGGTACCAATTCAAGAAAACTGTCTTTCTCAAAGAGGGTGGTGCTATACAAAAGCTGGAGTACCTTGTACGGAACATCGATTACCAAGATCACTTCATCTTGGAGATTGGCGGTGCACCAGGTACTTGGACACGGCATCTGGCTAGTACAAATAAGGTCCACTCCATTTCACCACCGGGTCTGCAGTATTACAAAGACGTCCGCTGCGAAGAAATATTCCAAATGACTTTCGAAGAGTTTGACGCACCTAGGATGTACGACAGTGTCTTCAGTGACGCTGCATTCGCCACGGAGAACGAGAACCTACAAGCCGAGGAACACTATGACCTCTTCGCGAAGATCATAACGCGACTACCGAAATTGCTTCGTAAAGGTGGTAATTTCATTCTTAAAGTTTACGCGTCCGACCATTCACCGACAGTTTCACTACTTGAATACGTTGCCAAATCGTTCCAACACTGTGAAATGGTTAAACCACCTACCTCGATGGTTACGAATTCCGAAAGTTATTTGGTAGGTATGGGATATCTAGAAGGTTCCACTACACTAGACATCTCGTCTTACTTCCTAGATCTGCTGAATCGACAGACAAAATTCTTACAAGCCTTCATTTTCTTCTACCGGGTCACTCGCGAAAAGCGTATTGGCGTTGTTAAGCGAAAAAGACCGATTGGTGTGTTTACATACACTGATAGTGAAAACATCGAATTGAATGTTGTGACTCTAGTACCTGAACTCCTGCGTTCTATGTCCGAATATATACCTGCTTTGCTCGAAGGAATCAGCAGAGTAGCGTTTAATCATATTGAATTCGACTTTAAATTGACAGATCCGTCCTTATCAATGTTCTATCAGCATATTGTCAACCGCGACGATGTAGAAATACCCGGTAAATTCAACCCACTTCCTAAGACAATCTTCGTTTATCTCAACTCCTCCGATCGTAACTATGTCAAACGGTGTAAACTTATAGAGAAGAAATGCGCTATAATTTACAAGATAACTCTCAGTCATCACACATCTGTATTCGTTCGCGAGGATTTCGCAATTTTGATCGTGACTACTACTGACCATAGGTGTTTGGACAGCTTGTGCGAAGATTTGAAAATCCCTAGCGAATTAACAATCTACGTTGCATGTATGGGTAAGCAGACTGTACGTGAAGAAATACTTAACAAGTGCAAGCGCAAGTATCTGTGTTCCGATTACGGCAATGTCGATGTCATTAACCCAGTGCACAACGTGCTAGGGTTGTACCCACCTATGTCAGTGCCTGAATCAAAGGGAAAAATCGGTGGATACTTGCGTTGCATCACCGAGAAACGCGACATAGAAGTGCTCAATATCGAGAACACCGAAAGAGAAGCCAAGAATCTTTGGAACCTTACTGTCGAGAGAAACTGTTATAATCTTAACAAATCACTCATACAGACACAAGGATTGTGGCTTTGGAAAAAATCTGGTGAATCCGAACAATTCATTGGGCGACCTCGTAAACCCTCGTACATGTATGCCTACACGAATAAAGGTTTAACCAAAGTGTGCATCTCCGTAGGTGAAGAATGCGGTAGTATTAAATTGTTCTCACAAACTGGTACCGATAGGCAAGACTTCTTGAGTATTGCTGATGACGGTTACTACCTGTTCTACGACGAATTGCACATCCTACTGTCACCTAATCTGGTTAATCAATACGACAGCGTACTAAAAGTCTTTAAGGACGACAACTACATGGAGAGCGAAGTAGTGTCGCGCTTGCTTAATTGCGAAATTAAATTAGTCCAAGGTTGCCCTGGTTGCGGTAAGACCACTTACATCATTGAACATCACACATTCGGTGATGATTGTATTTGCACTCAAACTAAGGAAGCGCGTCAAGACGTCGTTAACCGTGTCATCAAAAAATTCAATTTGGATACTAAGGCTGTGTACAATGTGAAGAAATTGAAAGAGTTATACAGGACGTTGGACTCTCTCATTGTTAACCCGGTAGAACTAACTGGCGTGCGCTTGTTTGCTGACGAAGCGATGATGGCCCACGCTGCTGACCTGCTTGTAGCGATCGCGCTTACGGGTTGCAAGGAAGTTATTTGTGTGGGCGATTTGCAACAGATCCCTTACATAAATAGAGTCGCAGGTTATAACGCCAAACACTTTAAGCTTAAGGTTAACGTACATAGTAGGCTCGATGTCACACATCGTTGCCCTAAAGACGTCGTTAGACTTCTAAATCCGCATTATGAGCGTAAGTTAACTGGTACTAATCCGCGAGACGACACCATGAGTACCACTACGCTTGATAATATTGAAATGCTGCCGATTAAACCTGGCTATCAATATCTCGTCTTCACACAAGATGAGAAAAACAAATTGATTGAGTATTTCAAGAAGAAAAATGTCAAGGCTAACGTTATGAGCGTGCACGAGTCACAAGGAAGTCAATTTAGTGACGTGATTATCGTCCGGACTAACATTATCAAGTCTACATCGACGTTCTCGTCATTGCATCACATCATTGTCGCGGTTTCTCGTCACACAACGAGTATGCAGTATATCCTGGTTGGCATTAAAACTGATATGTTATCGACGATGATTAAAAATAATTTAAGATCGAACATGAAATCCGAAGGTACTCCTAAACTATCAGGTGGTGCTTCTTCTGAAGTACACGCTTCTTTGCCGGTCGTAAACCACGGTGGTCATAAGTACGCGACATTACTCGAACAGAACTTTCCAATGGGGGGTGCACACATCAGCAGTCACTGAAGTGGCAAAGTTGATGGTGAGTGCACCCCCGCCGATTGACTCCGTACTTGAAACACCTCATTACGCAATCATCCAAGAGTTTCTCGACACCGCTTTCCCCGGCGGAGCTATCGTGGACATTGAAGCTATCGCTTACCAAAGCTCGATATCTGATCTTCAATATGACTTACCTAACGGATCTACCTTTTCTCCGGACAAACATGTTGAGCTCAAACTTAATAGATCAACCGGTTTTTACGAAACTATAAAACCTAAACCGGTCTCAGTGAAACCCGTCTTGGTCACTAATATCCAACCCAATCGGGAAAGGAATCAGCAAAATTCTGTGGAAGCACTATTAGGCAGAAACGCCGATGTACCGCAAAATTCTGTGGCGGTTAATAACAAGCGAGTCGCCGAACTATCAGTGCTCAAGTTCTTCGATTCCTACGTACGTCCCGATGCTGTTGACGCCATAAAAAGTTTCACAGAGTTGCCGATATCCATCAATCAGCAAGATCTTTATGATTGGTCCCAACGATCTGGAAAAAATATAATTGACTGGTCTATAGATAATGTCGGTATTCACGAACGTCTACCTAAAGATGCTATGAATGTCTATTCGTTTCAGATCAAGCCGGAAGTTAAACCAAAATTAGACTCGACTTCGCATATGACTGTACAGGTACTTCAGACCATCGCCTGTCATCCTCAAACTGTCACTCAAATTATGTCGCCCATTTTCAAAATTGTTGCCAAGAGAATAAACTCCGTACTTAAAAGTAACGTTTTGATATTTTCTGACGCTTCACCTGACGAACTGATACAACAGATCAACGACCATAAGCAGGTTAAGTTTGGCGAGGAATTATACGTAACTGAAATCGACATAAGCAAGTACGACAAATCTCAAGGAGAACTTGCTCTAGAGATCGATTTACTCCTGCTTAAACTATTCGGTGTCGACGACTTTTTCTTAGAGTTGTGGAGGACCGCACACGTCAAAGCACGACTTGTCGGCACTGCAGCAGGTATTACATCGCCAACTCTATATCAACGCAAATCTGGTGACGCTTGGACATTCGGCGGTAATACGTGCTTGACTATGTGTGTTGTTGCTGCAACCTTAGATCTAGCATCAGACGATTTTTATTCACGACAGTCGCAACGCCTATGGGGTATTGCTCGAGGTGTCTCCGTCCCAACTAAACCTTTTGTTTCATACGCAATGTTCGCTGGTGACGATAGTTTAATTATGTCATCAGTCAGAATGACAGACGATTCGCAGAAGATGATGTCAGATTTTTTCAATTTCGAAACTAAGGTTTTCTCCTTCGTTAACTCCTACTACTTCTGCTCGAAATTTATTATCGACATTTGCGAACAGATGTTCATTGTTGCCGATCCAATTAAAACTTTCTTCAAACTCGGACGCACTTCTATGCAAGATTTCAGTCATGTTGAGGAGTATCGCGTATCTCTGTACGATCTCTTTAAGAGATTACAAGATCCAAATATACGACGCTACGTTGCCGCCGCTTGCGTCGATCGCTATTCGCTGAAAGTAGATCCCGAAGCTGCTATAGCTGCACTTTCGTATTTGGTTTGCAGTCCCCGTAAGTTTTCTGAACTCTTCGTTTACCCGGAGAAAGTAAATAAAGTGTACGCTGTCGATAGCGCTGTTTATGGTAAAATTCCTTCTTTACATCGTGGGTATTTTAAGAAAAACAAAATACCCATGAATCCTCGAAATGGCGACTATATCTACAAATATTCTTACGAAGAACTCCCTAACCGTATCTGCCTCTACGCAGAATACCCATTGGTCGTAGTTCCTACAGCCGGTAGGGAACTCCGTTACAAATTGGCCAATGTTTCTTAATTCTATATTACTTTTAAAGTATAAATGGATATTCGTAGGTACTTACTCCGGGAGTTTTCAACCCTCTCCTGGATTGCTATCGTAATCTTCATTAACGTGATTATTCTGGTTATAAACTATCCCTCACCGCAGTACATAGGCGAAGGTCGCATTACTTGGCGCGGTATAGTTTACACCCAGCAGGATATTACTTTTGTCTGCCGCACTAGCACTACCGCTTGTGTTTTTCAATCGCTTATTTCGCTAATAATTGCTCTGGGTTATCCGTTGTACCCAATTGGAGTTCTTGCTGCTTTTATTTATCTGCTTAACAAGTGGATATATTTTCTAAAGCTTCGTTATGCAGTCGATAACGATCCTTCTTTGCCTACTTATTACTCCACACGTGACACTAGCAGTACTTCGGGAAATCTTTCCCAGGTACGGTGTTGCTAAAGGGGCGTTCGATGAGGAAGCACTTGCAAATCTTTACGACCGTGGCTCTGTTGTTAATGAAGCGGAGCTTAATGCTACCTGTAATGATAATGGATGTTCGGCTGAATTTTCTCACGCATTCAATTTCAACGCTGCTCGAGCTTCAGGAGTCAAACTAACTCTTCAGAATGATGGGCTACAAAATTCAACTATCGTCTTGTCCGTTGCTGAACCATCGTACACTGTTAAGCTCGACTACATCTACACAATTTACCCCGCCTATCTTTTCGTTGGTTGGGCTTCTTACAATTATGAGGAAGACAATTACAACCAATGTATGAATCAACCCAACTGGTACGATATGATAAACGCCCGTCACGAGCCTATCAGATCGTACACTGATAACTATCGTAGGTATCAGATTGTAACCTCCCAAGCAAAACGTATTGATTATTCTGCTTGGGGCCACACTGCCACATCCGTCTGCAACCACCATTGGGCTACGACATACATTATGTGCGAGCGTCGTTCGCTTGTTGTCGACTACGCGCAAGGCATCGCCGTATTTTCCATAGCGCCCGAGTCCGAGTTGTCAATGACTATGAATTTGGCTATTAACGACGAAGTCGAAAATTTTGTCGTTCAACCCTCTATTGACGTACCCTTCGAAATTGATCTAGATAAGATCACCTTTTCTGTATCACCAGCGGGCACTATTATTTCACCATTGGCTGGAAAATACTACCTCGCCCGTTTTCAAAGAGAGGACATGTTTTCTAACATTAACGTCACGAATTGGTACAAGGCAAACAATATGCCCACAATTTCTTCTGTCACTGAGACTGCTACAAAGTACCACTCCTATCAGTTGTTCCCGCCCATCGCTTACGAACCGGATAGTGGTAAATACCTCCCATTTTATAATGATCCCAATGATATGAAATTTATGAACGTTGTCAAGTGCGGTAGCGGTTACGTCAACGAGAAAG
>TRINITY_DN153_c0_g1_i21
GCTTGAACGCGGTTATCCTGAACTGCGTCTCGAGTTTACCCAGAGATCGTCAGAAGCGCATGCCTTCGCGCACGCATCCCGTACCTGTGAAATGTTCAGAATAAAAAATTTCATACGAAGGAACGGGCATGAGGTGCTTCCTGACGGTAGTTTTTCCTTCATCGACGTAGGCGGTAATGAGGTCACACACGCTCTTCATAGCGGACCGAATACGCACACGTGTTACCCTGAAAACGACATCCGTAATCTTGCACGTTCTATGGAACGTCAAGAACTCATAAAGGATCTCATCATGAACAGTGACTCTGCGGAGACAGCTGCTCACCTTCGAAAGTATCTGCACCCCACTCGCAACATCTGCAGCAAGTACTCCGAACGCTGCGATGCTCAATCGTACTACTCGATATCTATCCATGCTATTCAAGACTTTTGGAAAGATCTCATACCTATCATGGTTGCTCACGGCAACACAGTGCATTATGCGTCGTTTATGTACACGCCTAACGCCCTTTTTGAAAAACGTGGAGTTATCCGGCACCACGAACACGACAACCCTGATGCTAAAGGCGGACTGAACGCACGCTGGCAACGCCATATGGATGGCGACAGGGAAATGATATCATTTATCTTCGATAACGATCCTAGTATTGGTTACGATCAAGATTATGAGACATACGTTGAACTTCTAACTAAGTCCGTAATCGTTCAAAATGGTCGTATCGCTCTGATCGAACGTAAGGTAATTACTCATGGAATATGTTTTATGAAAATCACGCTTTTGGAAAACTCACCTCAACTCGACCAACACATCAAGGTTGTGTCTGGACTTCCGATGGGTGAGTTAAGCGAGATGTATCTAATCTTAGGTTATCATACTGACGACGCTGGGAAATTGCGTCCCAGATCTTTAATAGCACCTAAGATCTTAGTAGATAAATTAACTGATTACTGTGCTAGAATAGACAATGTAAATTTTAATCTTACTAATCTATTCCACATTGCGTGTTCTCTGAACAGGCAGCTAGTAATTAGCGGACATTTAGTTTTAATACGTAGCGATTTAAACACAGAGGAACTCTACTTCCTTTGTCTATGTATATATGTTTATATGTATAATCTTAAATATGAAGCAGGTCTTACACTAAAGAATTTAGTTAACCTAATCAACGAAACAAGATCACTTCGTACACAAAACATAGCGATTGCTATTAGTAAAAAGGTACTACACAAAATTACCTTTGGATTATTTAAAAATAGGAAACAATCGGTGGACACCATAGAAGAATTAGTACAGTCCCTCGATTTTAACCCCGAAGTCTCTTTCGCGACTCGTTATTCGAAATCCGCGATTACCAACTTCATACATAATACTTATGCAAATTTTCGTAAGCAAACTAACCCTATGGAAGTAAGTATAAAGGATGCCTTCACTGGCGTACTATTAACCAATTACATAGATCTTAGCGATAAGTATCGAACTCGCACTAACCTACTACGCGAGGCTAATCAAGTAAAGAACAGGTCAAACCTTATTGATTTGATGGTTAAGAAAATGTCTGATGAACTAAATGAAACATTACAAATTGAAGACATTAATGACGACAACGTAGAAAAATATCTACCGCTACCCGATCACTTTTCTTTAGTTGTATCTGTACCAGATCCAAAACCTACTACACCTGTTCAACCACCAGGCGTTTTGACTGCAGTACCCGGCGATGGTTTTTGTGGTTTCTGGTCTTTAGTAGCTATACTCAAGGAACACTTGGGTATTACAAAAACGGTAAATCAACTGCGCTCCGAATTATTGTTTGCACTAGGTGGTCTGCCTGATGGTCTCGTCAAAGACGAGCTATTACTTTTACTGACCACAACTCCCGTCGGCGATCACTTGCCAGAAGCTGGGTGGTGCACAGAAACAGTTATCGCCCTCACCGCCGCTCTTTACAAAATAAATCTGACAATACATTGCCCGAACGTGAAAAATTACGTCTACGACGTGGGGTCTAGCACTACTGCCTATCTACATTTCGCGAATCGTCATTACCAGTACTACTCGTCCCTTCAAGGCGGCGGTGTCTTAGACATCACGTCCACTATAAAAGACACTCCAATACGTAGTCGCACACCATGGTTGCGTCTAGGTCACCCTCTCAATTGTGACCAGTATCACATCGTCTGGATTGGTACTAAAGACAAGGACGAGTTTAAAGATCTACTCCTGGAGTCAATCAGAGACCGTACTATGTGTGTTCACATGGTAAAAAGATACGTCACTCTCTTCCGACCTAAGGTATGTGCGTATAAGTGTATCTTCGGTGAAAAATTTAGGAACAAACCTTGTTTATGCCTTGGGTACGAAATACCTACTTGCGAATGTTGTAAATCTACTGTGCCACTCACCGAGGTATACGGGCACAAACTTTGCAAAAGGTGTAAGACACTACCACGCTATAGACCTCGTCGAGTCGTCGTACAAACACAGATAGGTACCAATCTCTTTTACTACTTCGCGAAACTTAAGCCCGACTTTAAGTTTAACACCGTGCTCACTCCAGACTCATGTTTGTACTCGATCAAATTCAAATCCTATCAGCTCAAGGATCTGAGTACTACTATCGGCGCCGACGACTACTCGTATTACTTTGTTGATTGGTTCTACTTAGAAAATAATTACACGTTCAGTCGTGTTTTTGGCAAATCAGTTGACTCCCCGTGCTCCTTCGTAGACCGGAAGTACCGCGAATATTATCCGGCGAATTGCGAAGCAGTTATCGACATGGTACATGACGGAGTCGATGCTAACGTTATCGTCCGTAAAAACATAAAAAGAATATACGTTCGTACCTATCAAAATATGTTGACGAGGATAACAGCATTAGCTCAAGTTCATCACGAGTTAGATACACATCTTAACTCTGACTACCTTCGCACACCGTTACGCAGTGGATCCATATCTTCATACTCTGACAAGAAACTCAACGACTTTTATAAGATCAGCGGTCATGATAATGAAGCTTACAACAAATCACTCGCATCCACAACTTCTAGTGCGTCCTCGGAATCTACGAAATCCTCTGAGGAGTCATCAATGCTAGGTATACCCAATGTCTTCGATGACATGTACAAATACTTCACTAAAGACGATGATCTCCAGTCTAACAACTCAACTCGGAGGCTCATCCCCAGTGAAGCACAATCATCCCCGATTGAAAGACCGTCGTTCAAAATCCCTTTCTTTAAAAGATCGAAATCCGAAACGTCTCTACCAGTATTACCTTATGAAACTTTTCTTGACGACGAAGATTATGAGGAGAGCTTGTGCACTGAATCCACTAGTGTTTCCGAAGCACCTCAGGTCGTCGAAGAATCGGCATTTGAGAAGAGTCGCAGACTGCTACAGCAACGCATAGAGCAGGCAAGACGTGATAACGAGAACAAGAATATTGAAACCGCATTCTTTGACGAAGGGCTTACAACCATTACCGAAGAAACCGATCGGACGTCATCTTCGTCGAAAGCCGGTAGTGATCTACCAGAGGATTGCCTGTTCGATACTGAAGGTAACCTCATTCTCGGCACATGTGGTGGTGGTAACCGCTTCAAGAAACTCAACGACCTTAAAGAAGAATTAGGAAAGTACGACGATTGGTACCAATTCAAGAAAACTGTCTTTCTCAAAGAGGGTGGTGCTATACAAAAGCTGGAGTACCTTGTACGGAACATCGATTACCAAGATCACTTCATCTTGGAGATTGGCGGTGCACCAGGTACTTGGACACGGCATCTGGCTAGTACAAATAAGGTCCACTCCATTTCACCACCGGGTCTGCAGTATTACAAAGACGTCCGCTGCGAAGAAATATTCCAAATGACTTTCGAAGAGTTTGACGCACCTAGGATGTACGACAGTGTCTTCAGTGACGCTGCATTCGCCACGGAGAACGAGAACCTACAAGCCGAGGAACACTATGACCTCTTCGCGAAGATCATAACGCGACTACCGAAATTGCTTCGTAAAGGTGGTAATTTCATTCTTAAAGTTTACGCGTCCGACCATTCACCGACAGTTTCACTACTTGAATACGTTGCCAAATCGTTCCAACACTGTGAAATGGTTAAACCACCTACCTCGATGGTTACGAATTCCGAAAGTTATTTGGTAGGTATGGGATATCTAGAAGGTTCCACTACACTAGACATCTCGTCTTACTTCCTAGATCTGCTGAATCGACAGACAAAATTCTTACAAGCCTTCATTTTCTTCTACCGGGTCACTCGCGAAAAGCGTATTGGCGTTGTTAAGCGAAAAAGACCGATTGGTGTGTTTACATACACTGATAGTGAAAACATCGAATTGAATGTTGTGACTCTAGTACCTGAACTCCTGCGTTCTATGTCCGAATATATACCTGCTTTGCTCGAAGGAATCAGCAGAGTAGCGTTTAATCATATTGAATTCGACTTTAAATTGACAGATCCGTCCTTATCAATGTTCTATCAGCATATTGTCAACCGCGACGATGTAGAAATACCCGGTAAATTCAACCCACTTCCTAAGACAATCTTCGTTTATCTCAACTCCTCCGATCGTAACTATGTCAAACGGTGTAAACTTATAGAGAAGAAATGCACTATAATTTACAAAATAACTCTCAGTCATCATACATCTGTGTACGTTCGCGAGGACTTTGCTGTCTTGATTGTAACAACTACCAACCATACGTGTTTGGACAGCCTGTGTGACGATTTGAAAATTCCTAGCGAACTGACGATCTACGTAGCGTGTATGGGCAAGCAAACAGTACGCGAAGAAATACTCAACAAATGCAAGCGTAAGTATCTTTGTTGCGATTACGGCAACGTCGATATTGTTAACCCAGTACATAACGTGTTAGGGTTATACCCACCTATGTCCGTGCCTGAATCAAAAGGAAAAATCGGTGGATACTTACGCTGCATCACCGAGAAACGTGATATAGAAGTGCTCAACATCGAGAATACCGAAAGAGAAGCCAAGAATCTTTGGAACCTTACTGTCGAGAGAAACTGTTATAATCTTAACAAATCACTCATACAGACACAAGGATTGTGGCTTTGGAAAAAATCTGGTGAATCCGAACAATTCATTGGGCGACCTCGTAAACCCTCGTACATGTATGCCTACACGAATAAAGGTTTAACCAAAGTGTGCATCTCCGTAGGTGAAGAGGGTGGTAGTGTCAAATTGTTCTCACAAATTGGTACCGAGAGACAAGAATTCTTGACTGTTGCTGATGACGGTTACTACCTGTTCTATGACGAATTGCACATTCTACTATCACCTAATCTGGTTAAACAATACGACAACATACTAAAAGTCTTCAAGGACGACAACTACATGGAAAGCGAAGTCGTGTCGCGGTTGCTTAATTGCGAGATTAAACTAGTACAAGGTTGCCCTGGTTGCGGTAAGACCACTTACATCATTGAACATCACACATTCGGTGATGATTGTATTTGCACTCAAACTAAGGAAGCGCGTCAAGACGTCGTTAACCGTGTCATCAAAAAATTCAATTTGGATACTAAGGCTGTGTACAATGTGAAGAAATTGAAAGAGTTATACAGGACGTTGGACTCTCTCATTGTTAACCCGGTAGAACTAACTGGCGTGCGCTTGTTTGCTGACGAAGCGATGATGGCCCACGCTGCTGACCTGCTTGTAGCGATCGCGCTTACGGGTTGCAAGGAAGTTATTTGTGTGGGCGATTTGCAACAGATCCCTTACATAAATAGAGTCGCAGGTTATAACGCCAAACACTTTAAGCTTAAGGTTAACGTACATAGTAGGCTCGATGTCACACATCGTTGCCCTAAAGACGTCGTTAGACTTCTAAATCCGCATTATGAGCGTAAGTTAACTGGTACTAATCCGCGAGACGACACCATGAGTACCACTACGCTTGATAATATTGAAATGCTGCCGATTAAACCTGGCTATCAATATCTCGTCTTCACACAAGATGAGAAAAACAAATTGATTGAGTATTTCAAGAAGAAAAATGTCAAGGCTAACGTTATGAGCGTGCACGAGTCACAAGGAAGTCAATTTAGTGACGTGATTATCGTCCGGACTAACATTATCAAGTCTACATCGACGTTCTCGTCATTGCATCACATCATTGTCGCGGTTTCTCGTCACACAACGAGTATGCAGTATATCCTGGTTGGCATTAAAACTGATATGTTATCGACGATGATTAAAAATAATTTAAGATCGAACATGAAATCCGAAGGTACTCCTAAACTATCAGGTGGTGCTTCTTCTGAAGTACACGCTTCTTTGCCGGTCGTAAACCACGGTGGTCATAAGTACGCGACATTACTCGAACAGAACTTTCCAATGGGGGGTGCACACATCAGCAGTCACTGAAGTGGCAAAGTTGATGGTGAGTGCACCCCCGCCGATTGACTCCGTACTTGAAACACCTCATTACGCAATCATCCAAGAGTTTCTCGACACCGCTTTCCCCGGCGGAGCTATCGTGGACATTGAAGCTATCGCTTACCAAAGCTCGATATCTGATCTTCAATATGACTTACCTAACGGATCTACCTTTTCTCCGGACAAACATGTTGAGCTCAAACTTAATAGATCAACCGGTTTTTACGAAACTATAAAACCTAAACCGGTCTCAGTGAAACCCGTCTTGGTCACTAATATCCAACCCAATCGGGAAAGGAATCAGCAAAATTCTGTGGAAGCACTATTAGGCAGAAATGCCGATGTACCACAAAATTCTGTGGCCGTTAATAACAAGCGAGTCGCCGAACTATCAGTGCTCAAGTTCTTCGATTCCTACGTACGTCCCGATGCTGTTGACGCCATAAAAAGTTTCACAGAGTTGCCGATATCCATCAATCAGCAAGATCTTTATGATTGGTCCCAACGATCTGGAAAAAATATAATTGACTGGTCTATAGATAATGTCGGTATTCACGAACGTCTACCTAAAGATGCTATGAATGTCTATTCGTTTCAGATCAAGCCGGAAGTTAAACCAAAATTAGACTCGACTTCGCATATGACTGTACAGGTACTTCAGACCATCGCCTGTCATCCTCAAACTGTCACTCAAATTATGTCGCCCATTTTCAAAATTGTTGCCAAGAGAATAAACTCCGTACTTAAAAGTAATGTTTTAATATTTTCTGACGCCTCACCTGACGAACTAATACAACAGATCAACGACCATAAGCAGGTTAAGTTTGGCGAGGAATTATACGTAACTGAAATCGACATAAGCAAGTACGACAAATCTCAAGGAGAACTTGCTCTAGAGATCGATTTACTCCTGCTTAAACTATTCGGTGTCGACGACTTTTTCTTAGAGTTGTGGAGGACCGCACACGTCAAAGCACGACTTGTCGGCACTGCAGCAGGTATTTCATCGCCGACTCTATATCAACGTAAATCCGGTGACGCTTGGACATTCGGCGGTAATACGTGCTTGACTATGTGTGTTGTTGCTGCAACCTTAGATCTAGCATCAGACGATTTTTATTCACGACAGTCGCAACGCCTATGGGGTATTGCTCGAGGTGTCTCCGTCCCAACTAAACCTTTTGTTTCATACGCAATGTTCGCTGGTGACGATAGTTTAATTATGTCATCAGTCAGAATGACAGACGATTCGCAGAAGATGATGTCAGATTTTTTCAATTTCGAAACTAAGGT
>TRINITY_DN153_c0_g1_i24
GCTTGAACGCGGTTATCCTGAACTGCGTCTCGAGTTTACCCAGAGATCGTCAGAAGCGCATGCCTTCGCGCACGCATCCCGTACCTGTGAAATGTTCAGAATAAAAAATTTCATACGAAGGAACGGGCATGAGGTGCTTCCTGACGGTAGTTTTTCCTTCATCGACGTAGGCGGTAATGAGGTCACACACGCTCTTCATAGCGGACCGAATACGCACACGTGTTACCCTGAAAACGACATCCGTAATCTTGCACGTTCTATGGAACGTCAAGAACTCATAAAGGATCTCATCATGAACAGTGACTCTGCGGAGACAGCTGCTCACCTTCGAAAGTATCTGCACCCCACTCGCAACATCTGCAGCAAGTACTCCGAACGCTGCGATGCTCAATCGTACTACTCGATATCTATCCATGCTATTCAAGACTTTTGGAAAGATCTCATACCTATCATGGTTGCTCACGGCAACACAGTGCATTATGCGTCGTTTATGTACACGCCTAACGCCCTTTTTGAAAAACGTGGAGTTATCCGGCACCACGAACACGACAACCCTGATGCTAAAGGCGGACTGAACGCACGCTGGCAACGCCATATGGATGGCGACAGGGAAATGATATCATTTATCTTCGATAACGATCCTAGTATTGGTTACGATCAAGATTATGAGACATACGTTGAACTTCTAACTAAGTCCGTAATCGTTCAAAATGGTCGTATCGCTCTGATCGAACGTAAGGTAATTACTCATGGAATATGTTTTATGAAAATCACGCTTTTGGAAAACTCACCTCAACTCGACCAACACATCAAGGTTGTGTCTGGACTTCCGATGGGTGAGTTAAGCGAGATGTATCTAATATTAGGTTATCATACCGATGACGCTGGGAAACTACGTCCCAGATCATTAATTGCACCTAAGATCTTAGTAGATAAGTTAACAGACTATTGTGCTAGAATAGATAATGTAAATTTTAACCTAACTAATCTATTCCACATCGCTTGTTCACTGAACAGGCAGTTAGTAATTAGTGGTCATTTAGTTTTAATACGTAGCGATTTAAACACAGAGGAACTCTACTTCCTTTGTCTATGTATATATGTTTATATGTATAATCTTAAATACGAAGCCGGTCTCACACTCAAAAACTTAGTCAACCTTATCAACGAAACGAGAGCACTTCGTACTCAAAATATTGCGATTGCTCTTAGTAAGAAAGTGATGCATAAAATCTCTTTTGGACTATTTAAAAACCGGAAACAATCGGTAGACACAATTGAGGAATTAGTACAATCGTTAGATTTCAATCCGGAAGTATCTTTCGCTACTCGTTATTCGAAGTCAGCGATCACCAACTTCATACATAACACTTACGGTAATATTCGCAAGCAAACTAATCCTATGGAAGTAAGCATAAAGGACGCTTTCACCGGCGTTCTACTAACTAACTACATCGATCTTAGCGATAAGTATCGTATTCGTACGAATTTACTACGTGACGCTAATCAAGTAAAGAATAGGTCTAATCTTATTGATTTGATGGTAAAGAAAATGTCTGACGAACTAAACGAGACATTGCACATCGAAGATATCAATGATGACAACGCAGAAAAGTACCTGCCATTACCCGACAATTTCTCTTTAGTTGTTTCTGTACCCGATCCTAAGCCAACTGCACCTGTTCAACCACCAGGGGTTTTGACGACCGTACCCAGCGATGGTTTTTGCGGATTCTGGTCTTTAGCGGCTATACTCAAGGAACACTTGGGTATTACAAAAACGGTAAATCAACTGCGCTCCGAATTATTGTTTGCACTAGGTGGTCTGCCTGATGGTCTCGTCAAAGACGAGCTATTACTTTTACTGACCACAACTCCCGTCGGCGATCACTTGCCAGAAGCTGGGTGGTGCACAGAAACAGTTATCGCCCTCACCGCCGCTCTTTACAAAATAAATCTGACAATACATTGCCCGAACGTGAAAAATTACGTCTACGACGTGGGGTCTAGCACTACTGCCTATCTACATTTCGCGAATCGTCATTACCAGTACTACTCGTCCCTTCAAGGCGGCGGTGTCTTAGACATCACGTCCACTATAAAAGACACTCCAATACGTAGTCGCACACCATGGTTGCGTCTAGGTCACCCTCTCAATTGTGACCAGTATCACATCGTCTGGATTGGTACTAAAGACAAGGACGAGTTTAAAAATTTACTCCTGGAATCAATCAGAGACCATACTTTGTGCATTCACATGGTTAAAAAATACGTTACTCTCTTCCGACCGAAAGAATGTGCGTATAAGTGTATCTTTGGTGAGAAGTTTAGGAATAAACCCTGTCTATGTCTCGGGTATGTATTGCCCACGTGCGAATGTTGCAAAGGTACGGTGCCTCTTGTTGAGGTGTATGGACATAAACTTTGCAAGAGGTGTAAGACACTACCACGCTACAGACCTCGACGGGTAGTTGTGCAGACTCAGATTGGCACGAATCTTTTCTACTATTTCGCGAAGCTTAAGCCCGACTTTAAATTTAACACCGTACTTACACCAGACTCGAGTCTACATTTGATCAAGTTCAAAACTTATCAGATTAAGGATTTGAGTACAACAATTGGTGTCGACGATTATTCGTATTACTTTGTAGACTGGTTTTACTTAGAAAACAACTATACATTCAGTCGCATGTTCGGCAAACCAGTTGAATCCCCATGCGCTTTTGTGGACAGGAAGTACCGCGAGTGTTATCCGGCGAATTGCGAAACAATCATTGATATGGTACACGACGGTGTGGATGCTAATGTTATCGTCCGTAAGAACATAAAAAGGATATACATACGTACATATCAGAATATGTTGACGAAGATAACAGCATTGGCTCAAGTACATAACGAGTTAGAAACACACTTCAACACCGATTACCTACTCACACCGTTACGTAGTGGCTCGATATCTACCTACTCTGACAAGAAACTCAGCGATTTCTACAAAATCAGCGGTCACGATAACAAAGCTTACAATAAATCGATCGTATCCACGACCACCAGTGTTACCTCAGAATCGATTCAAACTTCAGAAGAATCGTCGACGCTAGGTATATCTAATATCTTCGCTCACATGAGTAAGTACTTCACCAAAGATGACGATCTCCAGTCCGACAGCTCGACTCAGAAACTCATCCCTAGTGAAGTGCAGTCGGCACCGATTGGAAGATCACAATTCAAGATTCCTTTCATTAAAAAGTCCAAATCCGAAACATCACTCCCAGTATTGCCTTATCAAACTTTTCTTGATGACGAAGATTATGAGGAAAGCATTTGCACAAACTCAACTAGTCTATCAGACGCACCTCAGGTCGACAAGGAATCTGCATTTGAGAAGAGTCGCCGACTGCTACAGCAACGCATAGAACAAGCGAGGCGTGACAACGATAATAACAATATCGAAAACGCATTCTTTGAGGATCCACTTACAACCATCACTGAAGAATCCGATCGGACATCGTCTTCGTCGAAAGCTGGTAGCGACCTACCTGAGGATTGCCTGTTCGATACTGAAGGTAACCTCATTCTCGGCACATGTGGTGGTGGTAACCGCTTCAAGAAACTCAACGACCTTAAAGAAGAATTAGGAAAGTACGACGATTGGTACCAATTCAAGAAAACTGTCTTTCTCAAAGAGGGTGGTGCTATACAAAAGCTGGAGTACCTTGTACGGAACATCGATTACCAAGATCACTTCATCTTGGAGATTGGCGGTGCACCAGGTACTTGGACACGGCATCTGGCTAGTACAAATAAGGTCCACTCCATTTCACCACCGGGTCTGCAGTATTACAAAGACGTCCGCTGCGAAGAAATATTCCAAATGACTTTCGAAGAGTTTGACGCACCTAGGATGTACGACAGTGTCTTCAGTGACGCTGCATTCGCCACGGAGAACGAGAACCTACAAGCCGAGGAACACTATGACCTCTTCGCGAAGATCATAACGCGACTACCGAAATTGCTTCGTAAAGGTGGTAATTTCATTCTTAAAGTTTACGCGTCCGACCATTCACCGACAGTTTCACTACTTGAATACGTTGCCAAATCGTTCCAACACTGTGAAATGGTTAAACCACCTACCTCGATGGTTACGAATTCCGAAAGTTATTTGGTAGGTATGGGATATCTAGAAGGTTCCACTACACTAGACATCTCGTCTTACTTCCTAGATCTGCTGAATCGACAGACAAAATTCTTACAAGCCTTCATTTTCTTCTACCGGGTCACTCGCGAAAAGCGTATTGGCGTTGTTAAGCGAAAAAGACCGATTGGTGTGTTTACATACACTGATAGTGAAAACATCGAATTGAATGTTGTGACTCTAGTACCTGAACTCCTGCGTTCTATGTCCGAATATATACCTGCTTTGCTCGAAGGAATCAGCAGAGTAGCGTTTAATCATATTGAATTCGACTTTAAATTGACAGATCCGTCCTTATCAATGTTCTATCAGCATATTGTCAACCGCGACGATGTAGAAATACCCGGTAAATTCAACCCACTTCCTAAGACAATCTTCGTTTATCTCAACTCCTCCGATCGTAACTATGTCAAACGGTGTAAACTTATAGAGAAGAAATGCGCTATAATTTACAAGATAACTCTCAGTCATCACACATCTGTATTCGTTCGCGAGGATTTCGCAATTTTGATCGTGACTACTACTGACCATAGGTGTTTGGACAGCTTGTGCGAAGATTTGAAAATCCCTAGCGAATTAACAATCTACGTTGCATGTATGGGTAAGCAGACTGTACGTGAAGAAATACTTAACAAGTGCAAGCGCAAGTATCTGTGTTCCGATTACGGCAATGTCGATGTCATTAACCCAGTGCACAACGTGCTAGGGTTGTACCCACCTATGTCAGTGCCTGAATCAAAGGGAAAAATCGGTGGATACTTGCGTTGCATCACCGAGAAACGCGACATAGAAGTGCTCAATATCGAGAACACCGAAAGAGAAGCCAAGAATCTTTGGAACCTTACTGTCGAGAGAAACTGTTATAATCTTAACAAATCACTCATACAGACACAAGGATTGTGGCTTTGGAAAAAATCTGGTGAATCCGAACAATTCATTGGGCGACCTCGTAAACCCTCGTACATGTATGCCTACACGAATAAAGGTTTAACCAAAGTGTGCATCTCCGTAGGTGAAGAATGCGGTAGTATTAAATTGTTCTCACAAACTGGTACCGATAGGCAAGACTTCTTGAGTATTGCTGATGACGGTTACTACCTGTTCTACGACGAATTGCACATCCTACTGTCACCTAATCTGGTTAATCAATACGACAGCGTACTAAAAGTCTTTAAGGACGACAACTACATGGAGAGCGAAGTAGTGTCGCGCTTGCTTAATTGCGAAATTAAATTAGTCCAAGGTTGCCCTGGTTGCGGTAAGACCACTTACATCATTGAACATCACACATTCGGTGATGATTGTATTTGCACTCAAACTAAGGAAGCGCGTCAAGACGTCGTTAACCGTGTCATCAAAAAATTCAATTTGGATACTAAGGCTGTGTACAATGTGAAGAAATTGAAAGAGTTATACAGGACGTTGGACTCTCTCATTGTTAACCCGGTAGAACTAACTGGCGTGCGCTTGTTTGCTGACGAAGCGATGATGGCCCACGCTGCTGACCTGCTTGTAGCGATCGCGCTTACGGGTTGCAAGGAAGTTATTTGTGTGGGCGATTTGCAACAGATCCCTTACATAAATAGAGTCGCAGGTTATAACGCCAAACACTTTAAGCTTAAGGTTAACGTACATAGTAGGCTCGATGTCACACATCGTTGCCCTAAAGACGTCGTTAGACTTCTAAATCCGCATTATGAGCGTAAGTTAACTGGTACTAATCCGCGAGACGACACCATGAGTACCACTACGCTTGATAATATTGAAATGCTGCCGATTAAACCTGGCTATCAATATCTCGTCTTCACACAAGATGAGAAAAACAAATTGATTGAGTATTTCAAGAAGAAAAATGTCAAGGCTAACGTTATGAGCGTGCACGAGTCACAAGGAAGTCAATTTAGTGACGTGATTATCGTCCGGACTAACATTATCAAGTCTACATCGACGTTCTCGTCATTGCATCACATCATTGTCGCGGTTTCTCGTCACACAACGAGTATGCAGTATATCCTGGTTGGCATTAAAACTGATATGTTATCGACGATGATTAAAAATAATTTAAGATCGAACATGAAATCCGAAGGTACTCCTAAACTATCAGGTGGTGCTTCTTCTGAAGTACACGCTTCTTTGCCGGTCGTAAACCACGGTGGTCATAAGTACGCGACATTACTCGAACAGAACTTTCCAATGGGGGGTGCACACATCAGCAGTCACTGAAGTGGCAAAGTTGATGGTGAGTGCACCCCCGCCGATTGACTCCGTACTTGAAACACCTCATTACGCAATCATCCAAGAGTTTCTCGACACCGCTTTCCCCGGCGGAGCTATCGTGGACATTGAAGCTATCGCTTACCAAAGCTCGATATCTGATCTTCAATATGACTTACCTAACGGATCTACCTTTTCTCCGGACAAACATGTTGAGCTCAAACTTAATAGATCAACCGGTTTTTACGAAACTATAAAACCTAAACCGGTCTCAGTGAAACCCGTCTTGGTCACTAATATCCAACCCAATCGGGAAAGGAATCAGCAAAATTCTGTGGAAGCACTATTAGGCAGAAATGCCGATGTACCACAAAATTCTGTGGCCGTTAATAACAAGCGAGTCGCCGAACTATCAGTGCTCAAGTTCTTCGATTCCTACGTACGTCCCGATGCTGTTGACGCCATAAAAAGTTTCACAGAGTTGCCGATATCCATCAATCAGCAAGATCTTTATGATTGGTCCCAACGATCTGGAAAAAATATAATTGACTGGTCTATAGATAATGTCGGTATTCACGAACGTCTACCTAAAGATGCTATGAATGTCTATTCGTTTCAGATCAAGCCGGAAGTTAAACCAAAATTAGACTCGACTTC
>TRINITY_DN153_c0_g1_i25
ATTTAGTTTTAATACGTAGCGATGTAAATACAGAGGAACTCTACTTCCTCTGTCTATGTATATATGTTTATATGTATAATCTTAAATACGAAGCCGGTCTCACACTCAAAAACTTAGTCAACCTTATCAACGAAACGAGAGCACTTCGTACTCAAAATATTGCGATTGCTCTTAGTAAGAAAGTGATGCATAAAATCTCTTTTGGACTATTTAAAAACCGGAAACAATCGGTAGACACAATTGAGGAATTAGTACAATCGTTAGATTTCAATCCGGAAGTATCTTTCGCTACTCGTTATTCGAAGTCAGCGATCACCAACTTCATACATAACACTTACGGTAATATTCGCAAGCAAACTAATCCTATGGAAGTAAGCATAAAGGACGCTTTCACCGGCGTTCTACTAACTAACTACATCGATCTTAGCGATAAGTATCGTATTCGTACGAATTTACTACGTGACGCTAATCAAGTAAAGAATAGGTCTAATCTTATTGATTTGATGGTAAAGAAAATGTCTGACGAACTAAACGAGACATTGCACATCGAAGATATCAATGATGACAACGCAGAAAAGTACCTGCCATTACCCGACAATTTCTCTTTAGTTGTTTCTGTACCCGATCCTAAGCCAACTGCACCTGTTCAACCACCAGGGGTTTTGACGACCGTACCCAGCGATGGTTTTTGCGGATTCTGGTCTTTAGCGGCTATACTCAAGGAACACTTGGGTATTACAAAAACGGTAAATCAACTGCGCTCCGAATTATTGTTTGCACTAGGTGGTCTGCCTGATGGTCTCGTCAAAGACGAGCTATTACTTTTACTGACCACAACTCCCGTCGGCGATCACTTGCCAGAAGCTGGGTGGTGCACAGAAACAGTTATCGCCCTCACCGCCGCTCTTTACAAAATAAATCTGACAATACATTGCCCGAACGTGAAAAATTACGTCTACGACGTGGGGTCTAGCACTACTGCCTATCTACATTTCGCGAATCGTCATTACCAGTACTACTCGTCCCTTCAAGGCGGCGGTGTCTTAGACATCACGTCCACTATAAAAGACACTCCAATACGTAGTCGCACACCATGGTTGCGTCTAGGTCACCCTCTCAATTGTGACCAGTATCACATCGTCTGGATTGGTACTAAAGACAAGGACGAGTTTAAAAATTTACTCCTGGAATCAATCAGAGACCATACTTTGTGCATTCACATGGTTAAAAAATACGTTACTCTCTTCCGACCGAAAGAATGTGCGTATAAGTGTATCTTTGGTGAGAAGTTTAGGAATAAACCCTGTCTATGTCTCGGGTATGTATTGCCCACGTGCGAATGTTGCAAAGGTACGGTGCCTCTTGTTGAGGTGTATGGACATAAACTTTGCAAGAGGTGTAAGACACTACCACGCTACAGACCTCGACGGGTAGTTGTGCAGACTCAGATTGGCACGAATCTTTTCTACTATTTCGCGAAGCTTAAGCCCGACTTTAAATTTAACACCGTACTTACACCAGACTCGAGTCTACATTTGATCAAGTTCAAAACTTATCAGATTAAGGATTTGAGTACAACAATTGGTGTCGACGATTATTCGTATTACTTTGTAGACTGGTTTTACTTAGAAAACAACTATACATTCAGTCGCATGTTCGGCAAACCAGTTGAATCCCCATGCGCTTTTGTGGACAGGAAGTACCGCGAGTGTTATCCGGCGAATTGCGAAACAATCATTGATATGGTACACGACGGTGTGGATGCTAATGTTATCGTCCGTAAGAACATAAAAAGGATATACATACGTACATATCAGAATATGTTGACGAAGATAACAGCATTGGCTCAAGTACATAACGAGTTAGAAACACACTTCAACACCGATTACCTACTCACACCGTTACGTAGTGGCTCGATATCTACCTACTCTGACAAGAAACTCAGCGATTTCTACAAAATCAGCGGTCACGATAACAAAGCTTACAATAAATCGATCGTATCCACGACCACCAGTGTTACCTCAGAATCGATTCAAACTTCAGAAGAATCGTCGACGCTAGGTATATCTAATATCTTCGCTCACATGAGTAAGTACTTCACCAAAGATGACGATCTCCAGTCCGACAGCTCGACTCAGAAACTCATCCCTAGTGAAGTGCAGTCGGCACCGATTGGAAGATCACAATTCAAGATTCCTTTCATTAAAAAGTCCAAATCCGAAACATCACTCCCAGTATTGCCTTATCAAACTTTTCTTGATGACGAAGATTATGAGGAAAGCATTTGCACAAACTCAACTAGTCTATCAGACGCACCTCAGGTCGACAAGGAATCTGCATTTGAGAAGAGTCGCCGACTGCTACAGCAACGCATAGAACAAGCGAGGCGTGACAACGATAATAACAATATCGAAAACGCATTCTTTGAGGATCCACTTACAACCATCACTGAAGAATCCGATCGGACATCGTCTTCGTCGAAAGCTGGTAGCGACCTACCTGAGGATTGCCTGTTCGATACTGAAGGTAACCTCATTCTCGGCACATGTGGTGGTGGTAACCGCTTCAAGAAACTCAACGACCTTAAAGAAGAATTAGGAAAGTACGACGATTGGTACCAATTCAAGAAAACTGTCTTTCTCAAAGAGGGTGGTGCTATACAAAAGCTGGAGTACCTTGTACGGAACATCGATTACCAAGATCACTTCATCTTGGAGATTGGCGGTGCACCAGGTACTTGGACACGGCATCTGGCTAGTACAAATAAGGTCCACTCCATTTCACCACCGGGTCTGCAGTATTACAAAGACGTCCGCTGCGAAGAAATATTCCAAATGACTTTCGAAGAGTTTGACGCACCTAGGATGTACGACAGTGTCTTCAGTGACGCTGCATTCGCCACGGAGAACGAGAACCTACAAGCCGAGGAACACTATGACCTCTTCGCGAAGATCATAACGCGACTACCGAAATTGCTTCGTAAAGGTGGTAATTTCATTCTTAAAGTTTACGCGTCCGACCATTCACCGACAGTTTCACTACTTGAATACGTTGCCAAATCGTTCCAACACTGTGAAATGGTTAAACCACCTACCTCGATGGTTACGAATTCCGAAAGTTATTTGGTAGGTATGGGATATCTAGAAGGTTCCACTACACTAGACATCTCGTCTTACTTCCTAGATCTGCTGAATCGACAGACAAAATTCTTACAAGCCTTCATTTTCTTCTACCGGGTCACTCGCGAAAAGCGTATTGGCGTTGTTAAGCGAAAAAGACCGATTGGTGTGTTTACATACACTGATAGTGAAAACATCGAATTGAATGTTGTGACTCTAGTACCTGAACTCCTGCGTTCTATGTCCGAATATATACCTGCTTTGCTCGAAGGAATCAGCAGAGTAGCGTTTAATCATATTGAATTCGACTTTAAATTGACAGATCCGTCCTTATCAATGTTCTATCAGCATATTGTCAACCGCGACGATGTAGAAATACCCGGTAAATTCAACCCACTTCCTAAGACAATCTTCGTTTATCTCAACTCCTCCGATCGTAACTATGTCAAACGGTGTAAACTTATAGAGAAGAAATGCACTATAATTTACAAAATAACTCTCAGTCATCATACATCTGTGTACGTTCGCGAGGACTTTGCTGTCTTGATTGTAACAACTACCAACCATACGTGTTTGGACAGCCTGTGTGACGATTTGAAAATTCCTAGCGAACTGACGATCTACGTAGCGTGTATGGGCAAGCAAACAGTACGCGAAGAAATACTCAACAAATGCAAGCGTAAGTATCTTTGTTGCGATTACGGCAACGTCGATATTGTTAACCCAGTACATAACGTGTTAGGGTTATACCCACCTATGTCCGTGCCTGAATCAAAAGGAAAAATCGGTGGATACTTACGCTGCATCACCGAGAAACGTGATATAGAAGTGCTCAACATCGAGAATACCGAAAGAGAAGCCAAGAATCTTTGGAACCTTACTGTCGAGAGAAACTGTTATAATCTTAACAAATCACTCATACAGACACAAGGATTGTGGCTTTGGAAAAAATCTGGTGAATCCGAACAATTCATTGGGCGACCTCGTAAACCCTCGTACATGTATGCCTACACGAATAAAGGTTTAACCAAAGTGTGCATCTCCGTAGGTGAAGAGGGCGGCAGTGTGAAATTGTTCTCACAAACTGGTACCGAGAGACAAGAGTTCTTGAGTATTGCCGATGATGGTTACTATTTATTCTATGACGAATTGCACATTCTACTATCACCTAATCTGGTTAAACAATACGACAACATACTAAAAGTCTTCAAGGACGACAACTACATGGAAAGCGAAGTCGTGTCGCGGTTGCTTAATTGCGAGATTAAACTAGTACAAGGTTGCCCTGGTTGCGGTAAGACCACTTACATCATTGAACATCACACATTCGGTGATGATTGTATTTGCACTCAAACTAAGGAAGCGCGTCAAGACGTCGTTAACCGTGTCATCAAAAAATTCAATTTGGATACTAAGGCTGTGTACAATGTGAAGAAATTGAAAGAGTTATACAGGACGTTGGACTCTCTCATTGTTAACCCGGTAGAACTAACTGGCGTGCGCTTGTTTGCTGACGAAGCGATGATGGCCCACGCTGCTGACCTGCTTGTAGCGATCGCGCTTACGGGTTGCAAGGAAGTTATTTGTGTGGGCGATTTGCAACAGATCCCTTACATAAATAGAGTCGCAGGTTATAACGCCAAACACTTTAAGCTTAAGGTTAACGTACATAGTAGGCTCGATGTCACACATCGTTG
>TRINITY_DN153_c0_g1_i3
GCTTGAACGCGGTTATCCTGAACTGCGTCTCGAGTTTACCCAGAGATCGTCAGAAGCGCATGCCTTCGCGCACGCATCCCGTACCTGTGAAATGTTCAGAATAAAAAATTTCATACGAAGGAACGGGCATGAGGTGCTTCCTGACGGTAGTTTTTCCTTCATCGACGTAGGCGGTAATGAGGTCACACACGCTCTTCATAGCGGACCGAATACGCACACGTGTTACCCTGAAAACGACATCCGTAATCTTGCACGTTCTATGGAACGTCAAGAACTCATAAAGGATCTCATCATGAACAGTGACTCTGCGGAGACAGCTGCTCACCTTCGAAAGTATCTGCACCCCACTCGCAACATCTGCAGCAAGTACTCCGAACGCTGCGATGCTCAATCGTACTACTCGATATCTATCCATGCTATTCAAGACTTTTGGAAAGATCTCATACCTATCATGGTTGCTCACGGCAACACAGTGCATTATGCGTCGTTTATGTACACGCCTAACGCCCTTTTTGAAAAACGTGGAGTTATCCGGCACCACGAACACGACAACCCTGATGCTAAAGGCGGACTGAACGCACGCTGGCAACGCCATATGGATGGCGACAGGGAAATGATATCATTTATCTTCGATAACGATCCTAGTATTGGTTACGATCAAGATTATGAGACATACGTTGAACTTCTAACTAAGTCCGTAATCGTTCAAAATGGTCGTATCGCTCTGATCGAACGTAAGGTAATTACTCATGGAATATGTTTTATGAAAATCACGCTTTTGGAAAACTCACCTCAACTCGACCAACACATCAAGGTTGTGTCTGGACTTCCGATGGGTGAGTTAAGCGAGATGTATCTAATCTTAGGTTATCATACTGACGACGCTGGGAAATTGCGTCCCAGATCTTTAATAGCACCTAAGATCTTAGTAGATAAATTAACTGATTACTGTGCTAGAATAGACAATGTAAATTTTAATCTTACTAATCTATTCCACATTGCGTGTTCTCTGAACAGGCAGCTAGTAATTAGCGGACATTTAGTTTTAATACGTAGCGATTTAAACACAGAGGAACTCTACTTCCTTTGTCTATGTATATATGTTTATATGTATAATCTTAAATATGAAGCAGGTCTTACACTAAAGAATTTAGTTAACCTAATCAACGAAACAAGATCACTTCGTACACAAAACATAGCGATTGCTATTAGTAAAAAGGTACTACACAAAATTACCTTTGGATTATTTAAAAATAGGAAACAATCGGTGGACACCATAGAAGAATTAGTACAGTCCCTCGATTTTAACCCCGAAGTCTCTTTCGCGACTCGTTATTCGAAATCCGCGATTACCAACTTCATACATAATACTTATGCAAATTTTCGTAAGCAAACTAACCCTATGGAAGTAAGTATAAAGGATGCCTTCACTGGCGTACTATTAACCAATTACATAGATCTTAGCGATAAGTATCGAACTCGCACTAACCTACTACGCGAGGCTAATCAAGTAAAGAACAGGTCAAACCTTATTGATTTGATGGTTAAGAAAATGTCTGATGAACTAAATGAAACATTACAAATTGAAGACATTAATGACGACAACGTAGAAAAATATCTACCGCTACCCGATCACTTTTCTTTAGTTGTATCTGTACCAGATCCAAAACCTACTACACCTGTTCAACCACCAGGCGTTTTGACTGCAGTACCCGGCGATGGTTTTTGTGGTTTCTGGTCTTTAGTAGCTATACTCAAGGAACACTTGGGTATTACAAAAACGGTAAATCAACTGCGCTCCGAATTATTGTTTGCACTAGGTGGTCTGCCTGATGGTCTCGTCAAAGACGAGCTATTACTTTTACTGACCACAACTCCCGTCGGCGATCACTTGCCAGAAGCTGGGTGGTGCACAGAAACAGTTATCGCCCTCACCGCCGCTCTTTACAAAATAAATCTGACAATACATTGCCCGAACGTGAAAAATTACGTCTACGACGTGGGGTCTAGCACTACTGCCTATCTACATTTCGCGAATCGTCATTACCAGTACTACTCGTCCCTTCAAGGCGGCGGTGTCTTAGACATCACGTCCACTATAAAAGACACTCCAATACGTAGTCGCACACCATGGTTGCGTCTAGGTCACCCTCTCAATTGTGACCAGTATCACATCGTCTGGATTGGTACTAAAGACAAGGACGAGTTTAAAGATCTACTCCTGGAGTCAATCAGAGACCGTACTATGTGTGTTCACATGGTAAAAAGATACGTCACTCTCTTCCGACCTAAGGTATGTGCGTATAAGTGTATCTTCGGTGAAAAATTTAGGAACAAACCTTGTTTATGCCTTGGGTACGAAATACCTACTTGCGAATGTTGTAAATCTACTGTGCCACTCACCGAGGTATACGGGCACAAACTTTGCAAAAGGTGTAAGACACTACCACGCTATAGACCTCGTCGAGTCGTCGTACAAACACAGATAGGTACCAATCTCTTTTACTACTTCGCGAAACTTAAGCCCGACTTTAAGTTTAACACCGTGCTCACTCCAGACTCATGTTTGTACTCGATCAAATTCAAATCCTATCAGCTCAAGGATCTGAGTACTACTATCGGCGCCGACGACTACTCGTATTACTTTGTTGATTGGTTCTACTTAGAAAATAATTACACGTTCAGTCGTGTTTTTGGCAAATCAGTTGACTCCCCGTGCTCCTTCGTAGACCGGAAGTACCGCGAATATTATCCGGCGAATTGCGAAGCAGTTATCGACATGGTACATGACGGAGTCGATGCTAACGTTATCGTCCGTAAAAACATAAAAAGAATATACGTTCGTACCTATCAAAATATGTTGACGAGGATAACAGCATTAGCTCAAGTTCATCACGAGTTAGATACACATCTTAACTCTGACTACCTTCGCACACCGTTACGCAGTGGATCCATATCTTCATACTCTGACAAGAAACTCAACGACTTTTATAAGATCAGCGGTCATGATAATGAAGCTTACAACAAATCACTCGCATCCACAACTTCTAGTGCGTCCTCGGAATCTACGAAATCCTCTGAGGAGTCATCAATGCTAGGTATACCCAATGTCTTCGATGACATGTACAAATACTTCACTAAAGACGATGATCTCCAGTCTAACAACTCAACTCGGAGGCTCATCCCCAGTGAAGCACAATCATCCCCGATTGAAAGACCGTCGTTCAAAATCCCTTTCTTTAAAAGATCGAAATCCGAAACGTCTCTACCAGTATTACCTTATGAAACTTTTCTTGACGACGAAGATTATGAGGAGAGCTTGTGCACTGAATCCACTAGTGTTTCCGAAGCACCTCAGGTCGTCGAAGAATCGGCATTTGAGAAGAGTCGCAGACTGCTACAGCAACGCATAGAGCAGGCAAGACGTGATAACGAGAACAAGAATATTGAAACCGCATTCTTTGACGAAGGGCTTACAACCATTACCGAAGAAACCGATCGGACGTCATCTTCGTCGAAAGCCGGTAGTGATCTACCAGAGGATTGCCTGTTCGATACTGAAGGTAACCTCATTCTCGGCACATGTGGTGGTGGTAACCGCTTCAAGAAACTCAACGACCTTAAAGAAGAATTAGGAAAGTACGACGATTGGTACCAATTCAAGAAAACTGTCTTTCTCAAAGAGGGTGGTGCTATACAAAAGCTGGAGTACCTTGTACGGAACATCGATTACCAAGATCACTTCATCTTGGAGATTGGCGGTGCACCAGGTACTTGGACACGGCATCTGGCTAGTACAAATAAGGTCCACTCCATTTCACCACCGGGTCTGCAGTATTACAAAGACGTCCGCTGCGAAGAAATATTCCAAATGACTTTCGAAGAGTTTGACGCACCTAGGATGTACGACAGTGTCTTCAGTGACGCTGCATTCGCCACGGAGAACGAGAACCTACAAGCCGAGGAACACTATGACCTCTTCGCGAAGATCATAACGCGACTACCGAAATTGCTTCGTAAAGGTGGTAATTTCATTCTTAAAGTTTACGCGTCCGACCATTCACCGACAGTTTCACTACTTGAATACGTTGCCAAATCGTTCCAACACTGTGAAATGGTTAAACCACCTACCTCGATGGTTACGAATTCCGAAAGTTATTTGGTAGGTATGGGATATCTAGAAGGTTCCACTACACTAGACATCTCGTCTTACTTCCTAGATCTGCTGAATCGACAGACAAAATTCTTACAAGCCTTCATTTTCTTCTACCGGGTCACTCGCGAAAAGCGTATTGGCGTTGTTAAGCGAAAAAGACCGATTGGTGTGTTTACATACACTGATAGTGAAAACATCGAATTGAATGTTGTGACTCTAGTACCTGAACTCCTGCGTTCTATGTCCGAATATATACCTGCTTTGCTCGAAGGAATCAGCAGAGTAGCGTTTAATCATATTGAATTCGACTTTAAATTGACAGATCCGTCCTTATCAATGTTCTATCAGCATATTGTCAACCGCGACGATGTAGAAATACCCGGTAAATTCAACCCACTTCCTAAGACAATCTTCGTTTATCTCAACTCCTCCGATCGTAACTATGTCAAACGGTGTAAACTTATAGAGAAGAAATGCGCTATAATTTACAAGATAACTCTCAGTCATCACACATCTGTATTCGTTCGCGAGGATTTCGCAATTTTGATCGTGACTACTACTGACCATAGGTGTTTGGACAGCTTGTGCGAAGATTTGAAAATCCCTAGCGAATTAACAATCTACGTTGCATGTATGGGTAAGCAGACTGTACGTGAAGAAATACTTAACAAGTGCAAGCGCAAGTATCTGTGTTCCGATTACGGCAATGTCGATGTCATTAACCCAGTGCACAACGTGCTAGGGTTGTACCCACCTATGTCAGTGCCTGAATCAAAGGGAAAAATCGGTGGATACTTGCGTTGCATCACCGAGAAACGCGACATAGAAGTGCTCAATATCGAGAACACCGAAAGAGAAGCCAAGAATCTTTGGAACCTTACTGTCGAGAGAAACTGTTATAATCTTAACAAATCACTCATACAGACACAAGGATTGTGGCTTTGGAAAAAATCTGGTGAATCCGAACAATTCATTGGGCGACCTCGTAAACCCTCGTACATGTATGCCTACACGAATAAAGGTTTAACCAAAGTGTGCATCTCCGTAGGTGAAGAATGCGGTAGTATTAAATTGTTCTCACAAACTGGTACCGATAGGCAAGACTTCTTGAGTATTGCTGATGACGGTTACTACCTGTTCTACGACGAATTGCACATCCTACTGTCACCTAATCTGGTTAATCAATACGACAGCGTACTAAAAGTCTTTAAGGACGACAACTACATGGAGAGCGAAGTAGTGTCGCGCTTGCTTAATTGCGAAATTAAATTAGTCCAAGGTTGCCCTGGTTGCGGTAAGACCACTTACATCATTGAACATCACACATTCGGTGATGATTGTATTTGCACTCAAACTAAGGAAGCGCGTCAAGACGTCGTTAACCGTGTCATCAAAAAATTCAATTTGGATACTAAGGCTGTGTACAATGTGAAGAAATTGAAAGAGTTATACAGGACGTTGGACTCTCTCATTGTTAACCCGGTAGAACTAACTGGCGTGCGCTTGTTTGCTGACGAAGCGATGATGGCCCACGCTGCTGACCTGCTTGTAGCGATCGCGCTTACGGGTTGCAAGGAAGTTATTTGTGTGGGCGATTTGCAACAGATCCCTTACATAAATAGAGTCGCAGGTTATAACGCCAAACACTTTAAGCTTAAGGTTAACGTACATAGTAGGCTCGATGTCACACATCGTTGCCCTAAAGACGTCGTTAGACTTCTAAATCCGCATTATGAGCGTAAGTTAACTGGTACTAATCCGCGAGACGACACCATGAGTACCACTACGCTTGATAATATTGAAATGCTGCCGATTAAACCTGGCTATCAATATCTCGTCTTCACACAAGATGAGAAAAACAAATTGATTGAGTATTTCAAGAAGAAAAATGTCAAGGCTAACGTTATGAGCGTGCACGAGTCACAAGGAAGTCAATTTAGTGACGTGATTATCGTCCGGACTAACATTATCAAGTCTACATCGACGTTCTCGTCATTGCATCACATCATTGTCGCGGTTTCTCGTCACACAACGAGTATGCAGTATATCCTGGTTGGCATTAAAACTGATATGTTATCGACGATGATTAAAAATAATTTAAGATCGAACATGAAATCCGAAGGTACTCCTAAACTATCAGGTGGTGCTTCTTCTGAAGTACACGCTTCTTTGCCGGTCGTAAACCACGGTGGTCATAAGTACGCGACATTACTCGAACAGAACTTTCCAATGGGGGGTGCACACATCAGCAGTCACTGAAGTGGCAAAGTTGATGGTGAGTGCACCCCCGCCGATTGACTCCGTACTTGAAACACCTCATTACGCAATCATCCAAGAGTTTCTCGACACCGCTTTCCCCGGCGGAGCTATCGTGGACATTGAAGCTATCGCTTACCAAAGCTCGATATCTGATCTTCAATATGACTTACCTAACGGATCTACCTTTTCTCCGGACAAACATGTTGAGCTCAAACTTAATAGATCAACCGGTTTTTACGAAACTATAAAACCTAAACCGGTCTCAGTGAAACCCGTCTTGGTCACTAATATCCAACCCAATCGGGAAAGGAATCAGCAAAATTCTGTGGAAGCACTATTAGGCAGAAACGCCGATGTACCGCAAAATTCTGTGGCGGTTAATAACAAGCGAGTCGCCGAACTATCAGTGCTCAAGTTCTTCGATTCCTACGTACGTCCCGATGCTGTTGACGCCATAAAAAGTTTCACAGAGTTGCCGATATCCATCAATCAGCAAGATCTTTATGATTGGTCCCAACGATCTGGAAAAAATATAATTGACTGGTCTATAGATAATGTCGGTATTCACGAACGTCTACCTAAAGATGCTATGAATGTCTATTCGTTTCAGATCAAGCCGGAAGTTAAACCAAAATTAGACTCGACTTCGCATATGACTGTACAGGTACTTCAGACCATCGCCTGTCATCCTCAAACTGTCACTCAAATTATGTCGCCCATTTTCAAAATTGTTGCCAAGAGAATAAACTCCGTACTTAAAAGTAACGTTTTGATATTTTCTGACGCTTCACCTGACGAACTGATACAACAGATCAACGACCATAAGCAGGTTAAGTTTGGCGAGGAATTATACGTAACTGAAATCGACATAAGCAAGTACGACAAATCTCAAGGAGAACTTGCTCTAGAGATCGATTTACTCCTGCTTAAACTATTCGGTGTCGACGACTTTTTCTTAGAGTTGTGGAGGACCGCACACGTCAAAGCACGACTTGTCGGCACTGCAGCAGGTATTACATCGCCAACTCTATATCAACGCAAATCTGGTGACGCTTGGACATTCGGCGGTAATACGTGCTTGACTATGTGTGTTGTTGCTGCAACCTTAGATCTAGCATCAGACGATTTTTATTCACGACAGTCGCAACGCCTATGGGGTATTGCTCGAGGTGTCTCCGTCCCAACTAAACCTTTTGTTTCATACGCAATGTTCGCTGGTGACGATAGTTTAATTATGTCATCAGTCAGAATGACAGACGATTCGCAGAAGATGATGTCAGATTTTTTCAATTTCGAAACTAAGGTGTTTTCCTTCGTTAATTCCTATTACTTTTGCTCTAAATTTATCATTGATATCTGCGAACAAATGTACATCGTCGCGGACCCGATTAAAACTTTCTTCAAACTTGGACGCACTTCTATGCAAGATTTCAGTCATGTTGAGGAGTATCGCGTATCTCTGTACGATCTCTTTAAGAGATTACAAGATCCAAATATACGACGCTACGTTGCCGCCGCTTGCGTCGATCGCTATTCGCTGAAAGTAGATCCCGAAGCTGCTATAGCTGCACTTTCGTATTTGGTTTGCAGTCCCCGTAAGTTTTCTGAACTCTTCGTTTACCCGGAGAAAGTAAATAAAGTGTACGCTGTCGATAGCGCTGTTTATGGTAAAATTCCTTCTTTACATCGTGGGTATTTTAAGAAAAACAAAATACCCATGAATCCTCGAAATGGCGACTATATCTACAAATATTCTTACGAAGAACTCCCTAACCGTATCTGCCTCTACGCAGAATACCCATTGGTCGTAGTTCCTACAGCCGGTAGGGAACTCCGTTACAAATTGGCCAATGTTTCTTAATTCTATATTACTTTTAAAGTATAAATGGATATTCGTAGGTACTTACTCCGGGAGTTTTCAACCCTCTCCTGGATTGCTATCGTAATCTTCATTAACGTGATTATTCTGGTTATAAACTATCCCTCACCGCAGTACATAGGCGAAGGTCGCATTACTTGGCGCGGTATAGTTTACACCCAGCAGGATATTACTTTTGTCTGCCGTACTAGCACCACCGTTTGCGTTTTTCAATCACTCATTTCGTTAATCATTGCTCTGGGCTACCCTTTGTACCCAATAGGAATTGTTGCTGCTTTTATCTATCTGCTTAACAAGTGGATTTATTTCCTAAAGCTTCGTTATGCGGTCGATAACGATCCTTCTTTGCCTACTTATTACTCCACACGTGACACTAGCAGTACTTCGGGAAATCTTTCCCAGGTACGGTGTTGCTAAAGGGGCGTTCGATGAGGAAGCACTTGCAAATCTTTACGACCGTGGCTCTGTTGTTAATGAAGCGGAGCTTAATGCTACCTGTAATGATAATGGATGTTCGGCTGAATTTTCTCACGCATTCAATTTCAACGCTGCTCGAGCTTCAGGAGTCAAACTAACTCTTCAGAATGATGGGCTACAAAATTCAACTATCGTCTTGTCCGTTGCTGAACCATCGTACACTGTTAAGCTCGACTACATCTACACAATTTACCCCGCCTATCTTTTCGTTGGTTGGGCTTCTTACAATTATGAGGAAGACAATTACAACCAATGTATGAATCAACCCAACTGGTACGATATGATAAACGCCCGTCACGAGCCTATCAGATCGTACACTGATAACTATCGTAGGTATCAGATTGTAACCTCCCAAGCAAAACGTATTGATTATTCTGCTTGGGGCCACACTGCCACATCTGTTTGTAACCATCATTGGGCCACAACTTTCATCATGTGCGAGCGTCGTTCTCTTGTTGTCGATTACGCGCAAGGTATAGCCGTATTCTCTATAGCACCCGAGTCCGAATTGTCAATGACTATGAATTTGGCTATTAACGACGAAGTCGAAAATTTTGTCGTTCAACCCTCTATTGACGTACCCTTCGAAATTGATCTAGATAAGATCACCTTTTCTGTATCACCAGCGGGCACTATTATTTCACCATTGGCTGGAAAATACTACCTCGCCCGTTTTCAAAGAGAGGACATGTTTTCTAACATTAACGTCACGAATTGGTACAAGGCAAACAATATGCCCACAATTTCTTCTGTCACTGAGACTGCTACAAAGTACCACTCCTATCAGTTGTTCCCGCCCATCGCTTACGAACCGGATAGTGGTAAATACCTCCCATTTTATAATGATCCCAATGATATGAAATTTATGAACGTTGTCAAGTGCGGTAGCGGTTACGTCAACGAGAAAG
>TRINITY_DN153_c0_g1_i6
TGGTAGTGTCAAATTGTTCTCACAAATTGGTACCGAGAGACAAGAATTCTTGACTGTTGCTGATGACGGTTACTACCTGTTCTACGACGAATTGCACATCCTACTGTCACCTAATCTGGTTAATCAATACGACAGCGTACTAAAAGTCTTTAAGGACGACAACTACATGGAGAGCGAAGTAGTGTCGCGCTTGCTTAATTGCGAAATTAAATTAGTCCAAGGTTGCCCTGGTTGCGGTAAGACCACTTACATCATTGAACATCACACATTCGGTGATGATTGTATTTGCACTCAAACTAAGGAAGCGCGTCAAGACGTCGTTAACCGTGTCATCAAAAAATTCAATTTGGATACTAAGGCTGTGTACAATGTGAAGAAATTGAAAGAGTTATACAGGACGTTGGACTCTCTCATTGTTAACCCGGTAGAACTAACTGGCGTGCGCTTGTTTGCTGACGAAGCGATGATGGCCCACGCTGCTGACCTGCTTGTAGCGATCGCGCTTACGGGTTGCAAGGAAGTTATTTGTGTGGGCGATTTGCAACAGATCCCTTACATAAATAGAGTCGCAGGTTATAACGCCAAACACTTTAAGCTTAAGGTTAACGTACATAGTAGGCTCGATGTCACACATCGTTGTCCAAAAGACGTCGTCAGACTTCTAAATCCACACTACGAGCGTAAACTAACTGGTACTAACCCGCGAGACGACACCATGTGTACCACTACACTTGACAATATCGAAATGCTACCGATTAAACCTGGTTATCAATATCTCGTCTTCACACAAGATGAGAAAAACAAGTTAATTGAGTATTTCAAAAAGAAAAACGTCAAGGCTAATGTCATGAGCGTACACGAGGCTCAAGGAAGTCAATTTAGTGACGTGATTATCGTCCGGACTAACATTATCAAGTCTACATCGACGTTCTCGTCATTGCATCACATCATTGTCGCGGTTTCTCGTCACACAACGAGTATGCAGTATATCCTGGTTGGCATTAAAACTGATATGTTATCGACGATGATTAAAAATAATTTAAGATCGAACATGAAATCCGAAGGTACTCCTAAACTATCAGGTGGTGCTTCTTCTGAAGTACACGCTTCTTTGCCGGTCGTAAACCACGGTGGTCATAAGTACGCGACATTACTCGAACAGAACTTTCCAATGGGGGGTGCACACATCAGCAGTCACTGAAGTGGCAAAGTTGATGGTGAGTGCACCCCCGCCGATTGACTCCGTACTTGAAACACCTCATTACGCAATCATCCAAGAGTTTCTCGACACCGCTTTCCCCGGCGGAGCTATCGTGGACATTGAAGCTATCGCTTACCAAAGCTCGATATCTGATCTTCAATATGACTTACCTAA
>TRINITY_DN153_c0_g1_i7
ATTTAGTTTTAATACGTAGCGATGTAAATACAGAGGAACTCTACTTCCTCTGTCTATGTATATATGTTTATATGTATAATCTTAAATACGAAGCCGGTCTCACACTCAAAAACTTAGTCAACCTTATCAACGAAACGAGAGCACTTCGTACTCAAAATATTGCGATTGCTCTTAGTAAGAAAGTGATGCATAAAATCTCTTTTGGACTATTTAAAAACCGGAAACAATCGGTAGACACAATTGAGGAATTAGTACAATCGTTAGATTTCAATCCGGAAGTATCTTTCGCTACTCGTTATTCGAAGTCAGCGATCACCAACTTCATACATAACACTTACGGTAATATTCGCAAGCAAACTAATCCTATGGAAGTAAGCATAAAGGACGCTTTCACCGGCGTTCTACTAACTAACTACATCGATCTTAGCGATAAGTATCGTATTCGTACGAATTTACTACGTGACGCTAATCAAGTAAAGAATAGGTCTAATCTTATTGATTTGATGGTAAAGAAAATGTCTGACGAACTAAACGAGACATTGCACATCGAAGATATCAATGATGACAACGCAGAAAAGTACCTGCCATTACCCGACAATTTCTCTTTAGTTGTTTCTGTACCCGATCCTAAGCCAACTGCACCTGTTCAACCACCAGGGGTTTTGACGACCGTACCCAGCGATGGTTTTTGCGGATTCTGGTCTTTAGCGGCTATACTCAAGGAACACTTGGGTATTACAAAAACGGTAAATCAACTGCGCTCCGAATTATTGTTTGCACTAGGTGGTCTGCCTGATGGTCTCGTCAAAGACGAGCTATTACTTTTACTGACCACAACTCCCGTCGGCGATCACTTGCCAGAAGCTGGGTGGTGCACAGAAACAGTTATCGCCCTCACCGCCGCTCTTTACAAAATAAATCTGACAATACATTGCCCGAACGTGAAAAATTACGTCTACGACGTGGGGTCTAGCACTACTGCCTATCTACATTTCGCGAATCGTCATTACCAGTACTACTCGTCCCTTCAAGGCGGCGGTGTCTTAGACATCACGTCCACTATAAAAGACACTCCAATACGTAGTCGCACACCATGGTTGCGTCTAGGTCACCCTCTCAATTGTGACCAGTATCACATCGTCTGGATTGGTACTAAAGACAAGGACGAGTTTAAAGATCTACTCCTGGAGTCAATCAGAGACCGTACTATGTGTGTTCACATGGTAAAAAGATACGTCACTCTCTTCCGACCTAAGGTATGTGCGTATAAGTGTATCTTCGGTGAAAAATTTAGGAACAAACCTTGTTTATGCCTTGGGTACGAAATACCTACTTGCGAATGTTGTAAATCTACTGTGCCACTCACCGAGGTATACGGGCACAAACTTTGCAAAAGGTGTAAGACACTACCACGCTATAGACCTCGTCGAGTCGTCGTACAAACACAGATAGGTACCAATCTCTTTTACTACTTCGCGAAACTTAAGCCCGACTTTAAGTTTAACACCGTGCTCACTCCAGACTCATGTTTGTACTCGATCAAATTCAAATCCTATCAGCTCAAGGATCTGAGTACTACTATCGGCGCCGACGACTACTCGTATTACTTTGTTGATTGGTTCTACTTAGAAAATAATTACACGTTCAGTCGTGTTTTTGGCAAATCAGTTGACTCCCCGTGCTCCTTCGTAGACCGGAAGTACCGCGAATATTATCCGGCGAATTGCGAAGCAGTTATCGACATGGTACATGACGGAGTCGATGCTAACGTTATCGTCCGTAAAAACATAAAAAGAATATACGTTCGTACCTATCAAAATATGTTGACGAGGATAACAGCATTAGCTCAAGTTCATCACGAGTTAGATACACATCTTAACTCTGACTACCTTCGCACACCGTTACGCAGTGGATCCATATCTTCATACTCTGACAAGAAACTCAACGACTTTTATAAGATCAGCGGTCATGATAATGAAGCTTACAACAAATCACTCGCATCCACAACTTCTAGTGCGTCCTCGGAATCTACGAAATCCTCTGAGGAGTCATCAATGCTAGGTATACCCAATGTCTTCGATGACATGTACAAATACTTCACTAAAGACGATGATCTCCAGTCTAACAACTCAACTCGGAGGCTCATCCCCAGTGAAGCACAATCATCCCCGATTGAAAGACCGTCGTTCAAAATCCCTTTCTTTAAAAGATCGAAATCCGAAACGTCTCTACCAGTATTACCTTATGAAACTTTTCTTGACGACGAAGATTATGAGGAGAGCTTGTGCACTGAATCCACTAGTGTTTCCGAAGCACCTCAGGTCGTCGAAGAATCGGCATTTGAGAAGAGTCGCAGACTGCTACAGCAACGCATAGAGCAGGCAAGACGTGATAACGAGAACAAGAATATTGAAACCGCATTCTTTGACGAAGGGCTTACAACCATTACCGAAGAAACCGATCGGACGTCATCTTCGTCGAAAGCCGGTAGTGATCTACCAGAGGATTGCCTGTTCGATACTGAAGGTAACCTCATTCTCGGCACATGTGGTGGTGGTAACCGCTTCAAGAAACTCAACGACCTTAAAGAAGAATTAGGAAAGTACGACGATTGGTACCAATTCAAGAAAACTGTCTTTCTCAAAGAGGGTGGTGCTATACAAAAGCTGGAGTACCTTGTACGGAACATCGATTACCAAGATCACTTCATCTTGGAGATTGGCGGTGCACCAGGTACTTGGACACGGCATCTGGCTAGTACAAATAAGGTCCACTCCATTTCACCACCGGGTCTGCAGTATTACAAAGACGTCCGCTGCGAAGAAATATTCCAAATGACTTTCGAAGAGTTTGACGCACCTAGGATGTACGACAGTGTCTTCAGTGACGCTGCATTCGCCACGGAGAACGAGAACCTACAAGCCGAGGAACACTATGACCTCTTCGCGAAGATCATAACGCGACTACCGAAATTGCTTCGTAAAGGTGGTAATTTCATTCTTAAAGTTTACGCGTCCGACCATTCACCGACAGTTTCACTACTTGAATACGTTGCCAAATCGTTCCAACACTGTGAAATGGTTAAACCACCTACCTCGATGGTTACGAATTCCGAAAGTTATTTGGTAGGTATGGGATATCTAGAAGGTTCCACTACACTAGACATCTCGTCTTACTTCCTAGATCTGCTGAATCGACAGACAAAATTCTTACAAGCCTTCATTTTCTTCTACCGGGTCACTCGCGAAAAGCGTATTGGCGTTGTTAAGCGAAAAAGACCGATTGGTGTGTTTACATACACTGATAGTGAAAACATCGAATTGAATGTTGTGACTCTAGTACCTGAACTCCTGCGTTCTATGTCCGAATATATACCTGCTTTGCTCGAAGGAATCAGCAGAGTAGCGTTTAATCATATTGAATTCGACTTTAAATTGACAGATCCGTCCTTATCAATGTTCTATCAGCATATTGTCAACCGCGACGATGTAGAAATACCCGGTAAATTCAACCCACTTCCTAAGACAATCTTCGTTTATCTCAACTCCTCCGATCGTAACTATGTCAAACGGTGTAAACTTATAGAGAAGAAATGCGCTATAATTTACAAGATAACTCTCAGTCATCACACATCTGTATTCGTTCGCGAGGATTTCGCAATTTTGATCGTGACTACTACTGACCATAGGTGTTTGGACAGCTTGTGCGAAGATTTGAAAATCCCTAGCGAATTAACAATCTACGTTGCATGTATGGGTAAGCAGACTGTACGTGAAGAAATACTTAACAAGTGCAAGCGCAAGTATCTGTGTTCCGATTACGGCAATGTCGATGTCATTAACCCAGTGCACAACGTGCTAGGGTTGTACCCACCTATGTCAGTGCCTGAATCAAAGGGAAAAATCGGTGGATACTTGCGTTGCATCACCGAGAAACGCGACATAGAAGTGCTCAATATCGAGAACACCGAAAGAGAAGCCAAGAATCTTTGGAACCTTACTGTCGAGAGAAACTGTTATAATCTTAACAAATCACTCATACAGACACAAGGATTGTGGCTTTGGAAAAAATCTGGTGAATCCGAACAATTCATTGGGCGACCTCGTAAACCCTCGTACATGTATGCCTACACGAATAAAGGTTTAACCAAAGTGTGCATCTCCGTAGGTGAAGAATGCGGTAGTATTAAATTGTTCTCACAAACTGGTACCGATAGGCAAGACTTCTTGAGTATTGCTGATGACGGTTACTACCTGTTCTACGACGAATTGCACATCCTACTGTCACCTAATCTGGTTAATCAATACGACAGCGTACTAAAAGTCTTTAAGGACGACAACTACATGGAGAGCGAAGTAGTGTCGCGCTTGCTTAATTGCGAAATTAAATTAGTCCAAGGTTGCCCTGGTTGCGGTAAGACCACTTACATCATTGAACATCACACATTCGGTGATGATTGTATTTGCACTCAAACTAAGGAAGCGCGTCAAGACGTCGTTAACCGTGTCATCAAAAAATTCAATTTGGATACTAAGGCTGTGTACAATGTGAAGAAATTGAAAGAGTTATACAGGACGTTGGACTCTCTCATTGTTAACCCGGTAGAACTAACTGGCGTGCGCTTGTTTGCTGACGAAGCGATGATGGCCCACGCTGCTGACCTGCTTGTAGCGATCGCGCTTACGGGTTGCAAGGAAGTTATTTGTGTGGGCGATTTGCAACAGATCCCTTACATAAATAGAGTCGCAGGTTATAACGCCAAACACTTTAAGCTTAAGGTTAACGTACATAGTAGGCTCGATGTCACACATCGTTG
>TRINITY_DN153_c0_g1_i9
ATTTAGTTTTAATACGTAGCGATGTAAATACAGAGGAACTCTACTTCCTCTGTCTATGTATATATGTTTATATGTATAATCTTAAATATGAAGCAGGTCTTACACTAAAGAATTTAGTTAACCTAATCAACGAAACAAGATCACTTCGTACACAAAACATAGCGATTGCTATTAGTAAAAAGGTACTACACAAAATTACCTTTGGATTATTTAAAAATAGGAAACAATCGGTGGACACCATAGAAGAATTAGTACAGTCCCTCGATTTTAACCCCGAAGTCTCTTTCGCGACTCGTTATTCGAAATCCGCGATTACCAACTTCATACATAATACTTATGCAAATTTTCGTAAGCAAACTAACCCTATGGAAGTAAGTATAAAGGATGCCTTCACTGGCGTACTATTAACCAATTACATAGATCTTAGCGATAAGTATCGAACTCGCACTAACCTACTACGCGAGGCTAATCAAGTAAAGAACAGGTCAAACCTTATTGATTTGATGGTTAAGAAAATGTCTGATGAACTAAATGAAACATTACAAATTGAAGACATTAATGACGACAACGTAGAAAAATATCTACCGCTACCCGATCACTTTTCTTTAGTTGTATCTGTACCAGATCCAAAACCTACTACACCTGTTCAACCACCAGGCGTTTTGACTGCAGTACCCGGCGATGGTTTTTGTGGTTTCTGGTCTTTAGTAGCTATACTCAAGGAACACTTGGGTATTACAAAAACAGTAAATCAACTGCGCTCTGAACTATTATTTGCACTTGGAGGTCTGCCCGATGGCCTCGTCAAAGATGAGCTATTACTGTTGTTGACTACAACTCCTGTCGGCGATCACTTACCAGAAGCTGGGTGGTGTACAGAAACTGTTATCGCCCTTACCGCCGCTCTTTACAAAATAAATCTGACAATACATTGCCCGAACGTGAAAAATTACGTCTACGACGTGGGGTCTAGCACTACTGCCTATCTACATTTCGCGAATCGTCATTACCAGTACTACTCGTCCCTTCAAGGTGGCGGCGTCTTAGACATCACGTCCACTACAAAAGACACTCCAATACGCAGTCGCACACCGTGGTTACGTCTCGGTCACCCTCTCAACTGTGATCAATACCACATCGTCTGGATTGGCACTAAAGACAAGGACGAGTTTAA
>TRINITY_DN48086_c0_g1_i2
TAAAAATGAGACTGAAGAATCAAGAAGTTAAACTGTTAATTGACAGTGGGTCTAACAAAAATTTTTTGAACCCAGGATTTTTTCGGCCATCAGAATATACAAAATGCAAACCAATACAAATAAAAAATACTAATGGATGTTCCAAAACAAACAAAAAAGTTTTTATCGACATTTTTGGCATTAATAAAAAATTAACATTCTATTTGTTCAAATTTCACGATTATTTTGATGGGCTTATTGGATCAGAATCTCTAGCCAAGTTGGAAGCATTATTGGATATAGCCAATTCTAAATTATCTCTACCAGAAAAAACATTTAAGCTTGCATTTAAACAATTAGGCCCACCAGAAGAGGAAATTAATTCCCGGTGCGTAAAATTCATTAAAATTCCAGTAACAAAGAAAACAGGAGATGTGCTGTTGCCCAAAAATATAAAAATAAACGAAATAATAATACCTTGTGGTATATACAAATCAAATAATGGATATATTGATGTAATGGCCACCAATTTCGGTGACACAACAACGTTTAGATGGACAAAACCAAATAAAATAATTCCTTTAAGAAAATTCAACGAAATCAATCAAATTGATACAATGAAAGACTTCAAACAATTGATTACAATAAATGACTTGAACCAATTAATCAGGACTGAACACTTGTGCAGTTATGAAAAAAATGAACTATTTAAAAAATTGCTAAATCATCAAAAAATAATTCAACAAGAAGGTGAAAAACTTTCATTTACAAACATGATTAAACACAAAATCCATACAAAAGATGAAATTCCAGTCCACACTAAATCTTACAGATACCCCAATATTCATAAATTAGAAGTCGATAAGCAAATTGATCAAATGTTACAAGATGGAATTATTCCAAATTCTATCTCTCCTTGGACAAGTCCAATTTGGATAGTTCCAAAGAAAATTGATTCAAGCGGTAAACCAAAATGGAGACTTGTTATTGACTACCGTAAACTTAATGAAAAAACGGTAGATGACAAGTTTCCCATGCCTAACATAGAGGAAATTTTAGACAAACTAGGTCGAAGTGTTTATTTTACCACTATTGATTTGAAATCTGGTTTTCACCAGATTAAAGTTGACAAAAAAGATAGACCCAAAACCGCCTTTAGTACGGATAAAGGGCACTTTGAATTTATTCGTATGGCTTTTGGCCTAAAAAATGCCCCTGCTACTTTTCAACGGGCAATGAATATTTTGCTATCCAATTTAATTGGAAAATGTTGTCTTGTTTATATGGACGACATAATTGTTTTTGGTGCTTCACTCCAACAACACCTTGACAACTTGAATAAAGTCCTTTCTAAACTAGAAGAAGCAAACTTTAAAATTCAGCTTGATAAATGCGAATTTTTGAAGAAAGAATGTGAATTTCTCGGGCATATTGTTACAGAAGAAGGCA
>TRINITY_DN100844_c0_g1_i1
TGCTTTTCAATGGTCAGTTCGCTTCTGACCGGGACCGAAGCCCCCAACAGACCCTCTGCAAGGTTGCATGGCCTTTATTAGGTGCGATGCACTTAGCTGCCCTTAACAGCTGAGGAGGGTTCGGGTTCCCTCCCTTAGACCGCTCAAAACATTCCTCCAATGGCCTTACCAGTTTCAATGGCTGCCTTAATGGCGCCAATGACGGATCTGGCTGTCGGAGCCCCAGTGTTCTTAACCCAATTAGAAATCCTCATGATAAAGTTCTCTTTTGGGATGGAAGCGGCCTGGAGTGAACGGCCAGTGTACCCACTGGATGTTCTAATGGCCTTGTTGATCCTACCGCCTGAGTAAGCAGAGGAGAGTTGTTGTTGAGCAACCGTCGCCTGGGTATCGCAAGCGACACCAGTGGGGAGCAGGTTTATGTCACAAGCATGGAAAACACTCACTGGACACTCCAGAAACAAAAGCTTTCCAACACTAGTCGAAGGATCAAGCTGCACGTTGTAAGACAACCACACATCGACCTTCAACGACAATTCTCCGCTCGGTGGGACTGTAAGTATATATAGTGGACCTGTACCAGTAAAGGCCACATAGGGGCTAATGCCACCATGCTCACAGTACCAACGATTGATGGTCTTTATGTCAGCGGGGTTAACCTCCTCTGACGTAGGTGGGGACCACCAAACCCACTCTTGGGAGTTGGGTATCACGCGCTGTTCAAACACAACGCGGGCATCAGCTGAACTGCCTACCAGTGAGTATGTGTTAGCACACATGCTCTTGATCTCCGACAGGCTTTGAGTCTCCGCATCCATGTCGCCAATGCCGTAATACCGGAACCTCTCCCCGTCAACACTACGAGCCGGATAGCTAGCCCCATTCATCTTGTTTCCAATAAACCCTGGGCAAGTCATTGGATCTAAGACGCTAACGGTGGCCTGCTCATTCCAAGACGTGGTGGCGGTAATCTCAGCATGACCACCCATGTGCTGTGCGTAAAGCCCATGACCGGCCATGCGAGGCTTCTCTTCCCAAGTGCCAAACATCTGCCCAGTGAGTAGTTCTCGAGGATCTCCCGCCCCCGTCCAACCAACTTGCCAAAACTGCCTGGTGTCCGGAGGCTCACGCCCCCGGACAACATACCAACGCGCTTGCTTAATAGCGTCGACGCGGTAAAGCTTAACCGGGTCGACGTTATTAGGCTCAATCTCCAAGACGTAATGCGTCTCGAAATCAGGACCGCTGGTGAGAGTGACAGACCCATTGAGTCTGCCAACACCAGCGGCATATGATCGTTGAGATGCTGACGCCGAGGAAATAGGAACGGGCACTGGCCAATTATCATGGCCATAAACAGCGTACAACAAGTTGTAATCCGGATGGGTTGGATCCAACGGGAAATTGCCCACGTCGCCAATGTTTCCATCCTTGCGCCACTGAAGGCCAGTTAAACCCTGTTCGAACTTCGCGTTCGTACGATGGACACTCTGGCCTATCTGCTGCGCATAACCGCTAGATGCCTTGTAATCAGTTCCCTTGAAAACTGTTTCAAAGTTTTCTTGGGCCTGATCAGCACGACGCTTAGCTTCCTTGATAGCCTCTTTACCGGTCAAGCCGGACGCTTTGGCTCTGCGAAGGTATTTTTGAAAGTCTGCCTGTGACTTATGAGTTTTCGGAACGTGTGATAAACCAGATAAGGACTGGTACACCTCTGCTACCACGACGCATAGTCCCAGTTGCTACCATATTGAAAATAAGCAGATACCCAGTCGTCAGGCCAACAAAAGGGGAGCCTAACAAACGAATTACGGCAGTGATCCACCGCCTCAAACGAAAGTTGCTCCTCGATGCCTATGCCAAAAAGCTCACTGAATATCACCCGAGTCTTGACCGTTGTCTCGACGAACCTGCGTTCAACTAGCTCAAACCGCTCACGCTCGTACGAATCCATGAACTTCACGGCGACGCGCTCATCAACGCGTGTTAGCAACGACGAATCCAACATTGCATTGCAGAACTCGCTGACAAGAGGGCATCCAGCATATTGATCACTATATGATAGCAATTTAGCTTTGTAAATGGCCAGCTTTATGGACATTGGAAAACGGTAGTACCGCCTCCACATGACCTGAAGCTTGCCAAACACACGCCTGGGATTCACCAGGCAACAACCGTCCACAACAACACGTCCGCAGAACGACGCGTGTGTGGTATCGGCATGCCTCTCAATTTTCAACAGTAAACCCAAGTTCTCGATCTCGTGCTCGTCGAACTCGAATTCCTCTGAGATACCGTCATCACCCTCGACGAGCAGTTTGTCGTCGAAATAGTCGTGACGCGGGTCATTACGCCTCAAATATTGCATAACGCAAAAATTTAAGAACGTATTCTGAAGGGACGTCCAGGGTGCTCCCGACATGAGCCGTTGATTAACCTTAAACGAAGCGCCGTGAAACTTGGAATTGTTCTCCGCCATGACCACTTGTCTAAACAACTTGGGAATTGCAGGACATAACATCTCCACAAAATCCACAAACAGTTGGTTAAAGACACCGTAATGATGTGCTTCAAAGCTGGAAAAGTCCGTGCAAATGACAGATCCGCAAAACTTAGAAAGCTTCACGTCTCGCTGTGCATTTGTAAGCCCTTTTACAAACCAATGATGACAAAACACAAGTTTCTCAACGGCTTTGATGTACGGTGCTAAAACAGCATTGAGCTCATCGCCATAAGCATTAATGGCCCTAGCTGCCTTGAACTCCTCGTAAACCTCAGCCTTTATAAACGCCTTAGTATTAGGCTCCAAAGACTCCACGGTACTCAGCCCGTGAGACTGCTCTATCAATCGTTTCCTAGCCCTGGTATAACCTGTGGATCGAATCCACTCCTCAAAACTGAGGCCTGAGGTATAGCCAAAGAACTGTAAGCGCTTGATCGACCACCAATAGAAGCTATTACATTCAACCGGGTTACGAATAGGCATAACCCTACCAAACCTATTTTGGCAAGCGTAACGCATGTTGTCAATGTCGTCCCTATCAGGCGTCGGCATGATTGCCCGTAGCTCGTTAACATCAGTGAAAACGCACCCGAACAATTCATACTCCCACCTGACAGACCTTGATTGCAACTTGCCCTTAAATTCGCCGGCTGATTGCCTGAGCTCAATGCCGTGATCGCAGCAGCGGTACCCACGGATAAACCTGAAGTCCCAATGGTTTTCCCCTCCAGCACGCTGAGTTGTAGACTGGCCACTGACACACATCTAACAAAATCTCTAACGCCGTGCTGGATTTGGGGTGTAGTCAGCCTATTCTCACGGTGATAGGCTGACAAGGCGGAGCTAAGTTGGGCGCCTGAAGGTTGTAACAATGCATTGTTGATGCATTTCCTGAAAGTCTTGTCATCAAAACTGAAAGAACTACCACCTTCAGTATGAGTGACAAGTCCACAGGAGCAACCTTTAAAGTACCTAACGTCCCCGACACTGTCCTTGGCTGACGCCAGCCCAAAGATCCTATTTGAACTGCATCCAAGCCAATGGCTCGAGAACCGCTCATTCCTGTTGAGCGGCTGGCTTTCCTCATCATAAACGGCAAACCCCGGCTCCCGTTCAAACCCACCGCGTCTCAAGAACGTGAGGAACCCAAGAACACCCAATGACCAAATTGGGTTAATCCTCACCAGAGGTAACGCGGCTAATAGAGAGACCCAGCCACTAACAACTTTGGGCGGACATACCCAATGTTCCTGGGACTTAGTGCTGAACCATAGCGTCCTAACGGCAGGTAATCTTGTTGGTGGGATGTAAACATCCTCAACAATTTCCTCCTTATCAGACAATGACTCAGTCTGAACCATAGCATCTGCGCAGTTACGGGTCGCCGGAACATCACCTGTAACCGAGGACACCTCACTGCACGTGCCACTAAGCCTCGCAGATGTGAAGGCTCTAAGTCCGTTCATGTCAACAACCTCCTTGGGCGCAAAACTAGAAAAATCCTTTAAAGAGAATCTTTCCAGGACAGCTTGCGGCCCATCCCGCCAATCCAACCCATCAGACCTAACAATCATCTCGAAAACAGTGTGGGCCTGCCCTGCCTCCAGGCCGACACGTTTCAGCTCCAACAATATCTGATCAACAGGGTTGTTCGAATGGAACGCGCCATCACTGGCCCAATCGGGCACCAATAGAGTCCTCAATCTCCTGGCCTCTTTCACACGCAATACGGGCCCGGGATTGAGCTCCAGTCCTGATCTCAGGAGGAGCAGGGACAAGGCTGCCTTTGACCACCACTTCAATTTGCGTGCATATATCAGCCTAGTGATAGCCACTATGGCGACAAGATGTCCGCAAGCCGCGGTGGGCACGAACGCTAAATAGAGCACCAAAATGGGCAACAACTCATCTGAGACCCCCGCCGCAGCAAGTGCCCACATGTATTCCCCGTTTCGAGTAACTCTGCTCAGCCAACCCAAGACAGCCCGTCCCGCTTCCATGCTGGAAACGACCACTCTGCTGGTTTTGACTTTGTCATAGTGCTTACGCACTATCTCAATTGCCGTAGCCGCTATTGGGACGGCCACTGGCAATTGCACCACAGGGGTAGGCGGTAATGCCTCCGTGATGGCTTTCTTAGCCGCCCCTGCCCTGTTGACAACAAATTTTCTTAACAGCCCTACGACGACCGCGGTGCTTTCGCGGCTGGATGCAATCATCCGCGTGAAGCACCCCTCTAAGAGCCTGAGAAATTTGATCAAAACTTCCTTCGACGAATAGAGGGCGCGCTTAAGCAGGTCCAGGAGCTTAGAAAATATGACCGGGGTGGGCCCCGGATTTCGTTCGACGCCAGCAAGGATCAATAATGACCTAACCACCAATCCGTAGTGGTCATTATTCGCTTTGACATTAAAGGGCTCACCTTCGTAACGTCTGAGCAATCCAAAGCTTTTGGTAATGGCATCGAATAAGCCTGCCGCATCTAGAGTCTCTTCACCGGACTTTGGGTCTCTCAAGCGCCCTACAGGGGACTGAACCTCATGGGTCGCTTTGGTTCCGATTCCACCAGGCACGAGCTTAGTGGTGACATGGTTAACCACGTTACAACCGAGTTTTGCTGACCATCTTGCACCCTTGATGATGGTAATTTTTCGGTGCATAACCATGTCATACCGGCGCTCTCTGAACGCGCTTAGCATGTGATCTGAACCAGGCAGTGACCTAAATGGAAACAAATCACGGCGGCCACCTGTCTTAAGATTGACGAAACAGTAATCCACAAGCGTGCCCAACTTGGCACTGACTGTCTTGCCAAAGAACTCGACAGTGACCTTGCTTTCCGGTCCAAATGCGCCGCTTTCAAAAGGGTCTAAGTCTTTCACTCGTCCTACGACCCTTTTGAGCAGGGGCTTCAACGCATTGGCGAGGGCCTTACCAATTGCCATTCGCCAATCCCCCTTAATATGCACGCGAGGCTTCAACTTGTTGAACCGTGACTTATCTAAATCGATACAGTCTCGATACACCCAGAATTTGCAAGCTGACAACCTCACATAGCACATGTGCAAGAAATCACGCACCCTTTCTTGCTCAGTCAAACTGGCATCAGACGCTAGTATAGACTCGCATCTACGACACCAGGAGCGCAGTGTGCTGATGTTTCTCAACTTAAACCCATAAGCACGTTGCACCTCAAGGTCAGGATTCCCCGAGTAAAATGACTTGGGAACTTCTCTGACCACGACGGGATTTGCGGCATTATCCCGTACCCTTGTGGCATTTTTAGTAGACTTGTACGCTTTAGGCCTGCTGCGTTGATTTGACGAGTCTACATAATGTGTTTGCCCCACATTGTGTTTTCGTTGTTTCGGAACGTCTGACAGCGGCTTGACGCAGCCGTGGCGGCAAAACAAAGA
>TRINITY_DN154375_c1_g1_i1
TGAAAAAGAATTGCTCGCTGTCGTCTGGGCTTGCAAATATTTTCGGCCGTATCTTTACGGAAGAGAATTTATTTTATACACGGATCACAAACCTTTAACTTATGGTTTGAATTTAAAAGGTCCAAATAATAGATTGATCCACTGGCGCTTAGCATTAAGCGAATTTAAAATTGATCCTCGTTATAGACCAGGTTCTCAAAATGTAGTGGCTGACAGTTTGTCACGCCTAAATGTAGATTTGAATTTACATGAAGAGTCAGACGATATAAGCGCACATTCTGCAGATACTGATGATTCCGAATTCATCAAATGCACAGAAAAACCTCTAAATTTTTTTAACAACCAAATAGTATTGATAATTGGAACAGATGAAAGCAATGTTTACGAAGAAATCTTCCCTAGAATGTTTAGAAGGACAATTACGAAAACTATTTTTGGTGTTCCTCAAATAATCACCATTTTCAAAGAATACATGGATCCGAGAAGGACAAACTGTATCTTCTGTCCTGAAAACATCATAAACACTATTCAAATTGTTTATAAAAATTATTTCCACAGATGTAAAAATTTTAAAATTTTTATAACTCAGAAAATGGTAATTGACTTGAAAACAGCAGAAGAACAAAATATTGTAATTCAAAAAACTCATGATTCTGCACATCGCGGTATTTGGGAGAATCTGAAGAAAATATCAGGTCAATATTTTTTCCCAAGAATGAAATTCATGATAAGACAATACATAAAACTATGCAAAACATGCCATAAAAATAAATACGACAGACACCCGTATAATCTTGAAATTGGAAAAACCCCCAATCCAAACAAACCATTTGACATAATTCACATAGATATCTTTATTTCAAAACCCTGCATATTTTTATCGGCTATTGATAAGTTTTCTAGATTTGGAATTTTAACATCAATCAAATCTAGAACAATAAATGACATCAGAAAAGGTATACTTAAAGTTTTCTCAATACATGGTACCCCAAAATTGGTTGTCAGCGACAATGAACCAGCGTTTAAATCCATTGAAGTCCGTGGATTGATGCAAAATTTAGGAATTGAAGCCCATTACATTCCAGCAAATCACAGCGAAAGCAATGGTATGGTTGAAAGGTTTCATTCAACCATTGCTGAAATATTCAGATG
>TRINITY_DN284712_c0_g1_i1
TGCGGCGAATGAACATCAGGTTCCTCTACCTTCGATCTTGGGACTCGGAACTGATGGAAAGGCTAGACAGGGCTCAAGCCTCTTGGCTGGGTATAGTTCCTTGCGTACCAAAGGGCCTTGTGGGCATCATGAGTCTGTCCCTCGTCACCGACTACCTCAAGGTGATCGGTCATCCATTGTACGGGCTGTACAAACGCAGGATGAACAACATTGGCTGGGAACGTGACAACACCTACTCTCTGGACCTCAAGATCAGGAGTAAGTATGACAGAGTTGCCAGGAAATACCGAGTCAGCAGATCTGAGCTCCATTCTGATCTGATTGAGCTTGACAACTGGGAGATGTGCTACATGAAGAGGGATTTGCCTGACTGGCTTCAGGTCCGACTAAAGCTGGCCAGCCCTGGGTCCAAGATTTCTCTATCATTCGTTGACTTGTGCAAGATCCATGCTGTCAGCTGCTATTTGACAAACACTAGTTGCATAACCATTAAGAATCCACCTAGGAGCCATAACTCCGAAGACGCCAGGGAGCCAAAGAAACTGACGCTAATGGAATGCGTGGAGGAAACAGAGAGAGCACTGAGGCATGAGCCTGAACCAGAGAAAGATAGCCTGAACCCCTACCTTGTGAGACTAGTGGATCTGTCATCAAGTCTCGTCTTTAAGCGCAAATCAGGCAGAACGAGGAATGAGGTCTGCTGGACTAAGCTGCTGCCTGACGAGTACCACTACAAGAACCAACTCCGAGATGTGCTGATTGACGGGTGGGAAACGGGATTTGGTGCCCAAGGCTTGGACACTCTCAGCTGGTTGTGGATCCTCGACCCCCGCTTCACTGACAATCTAAAAGCTAGCATTGAAAACTTCGGAGGAGACGTCTTTGAACTTGATTCAACACTGCACACTTTAGACGACAGGTTCAAGAAAATAGTGACCATTTGTGCAAGGCCAACCGGGACATCCTTTCAAGAGTTCTTCCTCAGCAGCTGGAGGTCAAACTGGGGCGAAGGGCTCTCAGCCGAGGTCAGAGGGGGCAAGAATGAGTTTGATGATCCAGTAGACAAAATCGAGGAGTCAGTCTCGAAGAACGTCTCCAATCTGCTCAGCCTAGCCAGCAACCTGTGCTGGTCTTGGAGGTTCTACCGGAATCACTTCCGCAATCTTTTCATCTTAGGCCTTAACGTGTGGGACGCAGCGGTGCCTGGTACTAGAAAGGTAGGAATTCTAGATCTCTTCAACATGTGCTCGGAGAACTCTCCTAGCCAGGTCTTCGACATAAGAAAGATTCAGGGACTGGAGGTCTCCAAAGTGTACACAAGACCAGGCAGATTCCTTCTGAGAAAGCACGGGAAGTGGTTCGTAGGATATGAGGCATCCGAGAAGGTGATACTGCTTAGAGAAAAGGGGCTCTCAGATGCCGTTGTGTCAGACGGAGAAGTCGAAGATCACGAGTTCCTTGTCAGTTCGAAGGACCTAGAGTGCAAGGTGGATGTATCGCAGAAGAAGATGGTGGTCAAATTCAGGATTCCTCTAGAGAGAAGCGTGTCATACGCAGCGACGTCAGTATTGGCCAGTCTGAGTGTACCCAGCATGAGGATAAACGACTACATCAGTCAGCTGATATGCGCAGAAGATGACAGGAACTTCATGAGGACAATCATGGAGAGGATCTCTCGCAGGGACAGAGTGCTGTACACATGGAGCTTCTGGCTCAACGTTGCGAAGTGTGCAGCCACTCATTCCAGTCAGACGAGACGTCGGGCCTGCTTGGACATCCTAATGCACGCAAGATTGGCTTCGGGCTCACTGCCTTCACCGAAACTAGAGTTGGAGCAAGAGGAGGAACAGCCCATCGTAGCCATTGAACCCACTTCCCTAACAGGCATGTTCAGCTGGCTGAAGAACCTCGTGGAGACCAATGCTGACAGAATGGACGAGGAGAC
>TRINITY_DN321168_c0_g1_i1
TTTAACCATATTTTGAAAGTAAATACTACAGAAAAAATTTTAGGTGAATTTGATTTAATTTAAAGATTATAAGAAATAAAGTTTTATATCTGACGATGAACGAGATAAGCGGCCTTAAGTCGCGGACTCATGCAACTGTCCTAGTAATGACCATGTTGGTCATGATGGGAATTTGTGATTATAACGGATTTTATTTAATGCCAATGATTTTAGTTGTGATGGTACCAATATTAATGATAGATTTTGAGAAGCATGATACAATAATGCTATGGAGAGCTCTTGGGATTCCACTATCTTTAATGGGGCAATCCATCGTATTACCAGCCATATTATACGTCTTATTGGCTGATGATCAAGATAAGTTGAAAGGCAAAGCAGGCTTGTATATTAAACAAACCATTTTTGAGTTTAAAGAATTATTGAAAAATATTAATATACCAATGTTTGCTCCAACCATGGGTTACAATAATGGAATGGATATCATGAAAGATCAAATAGAAGAATTCAAAGAAAATTACAAAAAAATTATCGAAAATACATTTGGGGGTATACAATTGAGAGCTACTTACATGAGAGAACCAGGAATATCGAGAACTCCGATACCAATATCATCCAAAATAGAATTACCAGAAAAGAGCATCATGAAAGTTTATAAGAAAATGGTACTTTTGACTCGACAAGCTGTTTTAGGCGGAATAGTTTTGATATTATTCATGCTTTTAGGATTCGTAGCTATAGTAGGAGGAGTACTCGTCTATCTAGTTTTCATGTTAGATGAAGATAGAGTAGAAGTTAAGACAGAACAAGG
>TRINITY_DN353534_c0_g1_i1
AACTCAAGAGCCGTGGACAAGTGATCATGATACGCTTGACAAATCATTTCTAACCACTGGGGAAGTTTGTATTTCTGATTATCATGTGTAAATTCGCCCCTTTCGAATCGGAATTGTGACATTACACTGTGACAAAATGTCCAGTTGTTTCCATAGACCCAACCCTCCAATCCAATACGTCGATACACAGCTTCAATGGATGAAAATGCAGCTGGGAGTTTTTGATAATACATAGGTGTTGGTATTAATCCGACTTTGTCCATCCATAATGATTTACTCCAAGTCATGTTGTTCACTATCACGATAATTGATCCTTGTGGAAGTGAGTTGTAAAATTCCACATATAATTGAATGGTCGATGATGTTGAACTCGTCACAATGATGTCATCAAGAACAAATATTGACTTGTGGGATTGTCGTTGTGTAAGTCCCTGAACTGAATTTATCCACACTGTTTTCATTCGTGTGTAGAGTTCCAATTGATGACAAACTTCATTTCTCAACATATAAGTTTTCCCAGTTCCTGATTTTCCCGAGAGATGGATGACATAATGGTTGGAGTCTACTGATTGTTGTTTGTCGTCTGAGATTTTCTTCGCAAGTTGTGTTTGAAAGTCAAGAATGTTAATTCTAACTTGAGTAGCGGCTTCCTGCACCATTTCATCAATCGTGACTGTTTGAGACTCCCTCAATTGGAAATCATTGTCAATATTACTGTATCGTTCCTTCCTAATCGAAAGATGAGAAAAATCTTCTTTTCGATTAGAAAAATCGTAGCGATTACCCGAAAATCCGGGAAAGCTGACGCGATATGTGTTCATACGTGACCAGAATGCATTAACAGCATCTTTATTAAGGACGTTTTGAAGGTTCCAACGAGCTGTATTACCGATCAAAAAGAGCACGCGAAATTGGCATGGCTGAGGTTTTTCTGATAAATCAGCCCCATTCATGGAAAAGTATCCCGTGCTGCAAATACCATTCATATGTGGAATGATGGGGTCTTTTTCCGAACGAGCACCAAACTCATCATAAACAGCGAATGGTTGCCCTGCATAAGTAGGCCAATGATCATTGTGTGGTAGATTGATAGCATATTGAGATTTGTTCAAGCCCAATTTTGGTGCTAATTGATCGATGATGTACTGAGCCAGTCTTGTTTTCCCTACACCTGGTGAACCATAAAGATGAATTACATGAACGTCTGGTCTAACATTCATTGTTCGCATTTTCTCTGCTACCTTGATGCGACGTTCGTTCAAAGCTGTAATGGAATTTGACAAAAGCTGAATTAGTGATGTCATTGCCGTGCGATTTTCAGGATTTGTCTTAGATGTTTCGAGAAGCAACTTAGATGTCTTTACTGCCGATGTAAGTTCCGCAAATTTCGTGGGACATTGAACATAATCCACAAGTGGGCACGTCAATAGGATGTGATTAGTTTCATGTTGATCACTCAATGCTTTCATGGCAGCTTTTTCTGTTGAAGTTGCTATTTCAAGCAAATCTTCAGCCACGAATTTGATAAAATCCTTGACGTCACGAACTGATGTTTTCATTTCATTCTTCAAGCGTGCAAAGTCAAGAAGTTGGCGGGTAGTCGTAAGTCCGGTTGCAGTGAGTGCAGCAGTTCCCAAAACATAAATTAATGAGAGCACTGATGTAAAAATAGGGCTCATCGTATCAATTGACATTTGGTTACAGTCTAATCCAAAAAACTCATAAAGCTCTTCTTCCTTGTTCGTTGATAATGAAGGAAGTAATCGAATACATCCAAGGAGAGTTC
>TRINITY_DN389301_c0_g1_i1
TGCCGCAATAAAAATTGGATCAAGTAGAGTTGCGAGTGAGAGACGCCTTGAGCTAAGCAGTTCCCGAGGGTGGATAAGGCCTCGTGCACTCTGCCCTGAATATCCGAATGGAAGCCCAAGCTAAAGCAGGATGTCACGAACTTGATCAGAGCAGTGTGAACAGAAGAACCCACCAGGAAAGTGCTGTTGAATTCGAAGACTGGTGTTTCCCCGAAGATCGTGCTCTTCTCGTAGGAGACTCTCGCGCCGAAGAGTGGTTTGGTCTCCTCCAAAGCTAAGCCCAGGTTGGACAATAGCCTCCTTATCTGCTTCAGCGAAGCTGCTGCTTCTGGTGTGATCAGGTTCTCGCTATCGACATCCTTCTTGGGTCTCGCACGCCTCAGCGCAATAGCCACTGACATCATGACGCCTGAGTCATCTGAAGAGACCATGTTGGTGATGGTGGGTTCTCCAATGATGACATCGGGGAGCGTTTCTTTCCCTTGTTGCCTCAGTCCCTTCATGACTGCGGTTATGGTGTGCGAAGCCAGCATCATGTAGGAAGAGTGGACTGAGCTGCTCGTCTCATGAGGTATGCCCTGCATCATGTTGCTCTCATTGATGATTCCACCGTTTTTAGCCAAGAGCCCATTAGAGCCGCTAAGCGTCTCCATCAGATTTACGAAGACCGGGTTTGTGCTTATGATGTCAGCACCAGCGTTGTCGAAC
>TRINITY_DN1158_c0_g1_i1
ATGCTCGGCGGCGCATTGTGATGACATTATGTGTCTACAGTCACAGAGACATAAAGAATCCCGGGGTAGACCAGAATTTAGACATAGATAATCATATCTATAATCAACCACCGCATCATCGAAAGAAAATTTCAAAATACTACTAGCAGTTGCAAATTGGTTGAAACATAGGACATATTACACTCACAGATCTGCATTCCTAAATTGGGGAACTTGTCAAAAATAATAATAAAAATGGTGTTGTTGATCAACATGTGTCTGTTATTGTGGGTGTGGGCTAAGGTACACTCCTGTAGTAGTCTCCAGCATGTGGCCTCAGGATCGGCACCACTCATAAGATTTCTCCTAGAGAATAACCTTATGTTATTAAGAGATCAGGTTGTCTTTGTAGAACCAAATAGTATAGCATATACATATTCCACATTTATATATGAACGCATACACTTAATCGTTCCTGATCAATTTTAAGTAGACCACATTGTTCCACACTGTTCTGACAATCAGCAAGAGTATCTTAGACTAGAATCCTCTATGATGAGAACATTTAGTAATCTAACTAAAGAAAGAATAACGGAATATACATCTCCATTGATCAAGAAAGAGAAAGGACGAGGCAGAAAGAAACGGGAATTAATAACATTTGCTTTGATCACCGCAGCCAAGTCTTATGTCGTTGGGTATCAGTTTGTATAATACACTTCAAGTCAAAGAGGTGGCGACACAGACTCGGTATGCTGCTGATGAAATAAATAGATTAAATGATCATATTAGAATTACAGAACCTATTGTGAATCAGTTGATATCTGAGTTTAATAATATGACCACTGTTATAATACCCAAGATGCAAGAACAGATAAACATTATAGCACAAGAAGCAAATTGTGCGGAATCGAAAGCCCAGTATTTCCGTGTGTTGCAACAAAGGTTATATACAGAAATCTATATGAATATAGTAGCTGGTGTTAATGCATTACATCAAGGAAGAATAACTCCTGATTTTTACCCTATATCTAAAATCAGGTCAACTCTGCTAACTAGGGATGATATGAGAAATTCTATGTATCAAGAAGATGTTAATTTAGTTTATCAATTGGGGAATGTGATAATATTACAGATTTCACATGAGCCATACACTGTATCTTGCATCCTTGTTCTGCCGAGATTATTAAGAGAACACGTGGGTGTAGTCCTGATGATTAACAAAGTACCAATAATATCCCCACAGTCACAGGAACCTGTCATACTGTCCAGCCCCGAGTTGGTAGTGAAGGATGTTATATCTAAAAAAGTGTGGACTCCCAACTTTGACACATGTCTAAGGCAAACAGGAACTTTCTATTGTCCCCTTCATGAAATTAGGACCAAATATTCCACATGTCTCACATCCATGCTATTTGGTGGTAATACCACTGACTGTACTTTTCTTACAGCCTCTGGATACCCTGATATCAGACATTCGACCTCTGGAATCCTTATTTCATCTAACATAGATCACTATGTGGAAATTGTGAATGATAGAGATGGAAACAAAAAGAGCATCAGACACTCTGTCCCTATTCCAAACAGTACAAATTTATTAACCATAAAACATGGCTTAGAAATCATGTTGAACCATGACATATATCTGTTGTCACAAGAGACTGCAGACATAACCATGCAGATAAATGAAAATATAACATATCCTGATTTCTCTCTAAGGAATTTAACACTCCCAGACCTCCCTATGATACCAAGTATTCCGTCATACACTCCGCATGCTTTGTACACAGGACTGCATACTGGCCACGCTGTTATTACAGTATTCATAAT
>TRINITY_DN1158_c0_g1_i20
TGTAAAAAAAAGTAATTCATCTGCGTGTAAAGCGTCTCTTATTGGTGAAAATCCTGCAAGTTTTCCATCGGTATGCTTGGTTCAAACTGAGCAATTTTGAAATTTTTATTGACCTTTTTGTTTTTTTTTTGCGGTACATACAGTCCGTGTAATGTTTGTTGCCTTTTCATACCAAGGTGATGTGCATGTTTTTGCATTCAAACCGACAACCTTTATTCCAATAGCTTATTATTTTTTTTTTCTCTCTCTCATACCCAAACACCCCAACTCCTTTTTTTTAATTAAAAACAGCACAAATGGAGCTATTTAGTGTAGAGGAGATGAAGGACATTCTTAACCAAATTTTTGACATGGTAGAAGCAGAAAACGCAAAAATAGACATTCAGAATAGGCAAGGGCATATAAATGGGCACCCCATCAGCAAAATTGGAAAGGCCTATTTTATGTATGAAGCCCTCCAGAAGATTTCAAAAAAGAAAGGGCAATAAAATTGGCAAAAAGGAGGCGCAGATACAGGAGACTTAGGTGGGAATGAACACACGGGACAACTTCGATCGATCGGTGGCTTAAAAGAAAGGGCGGTTGCATGATGGATGACGACAGTCTTAGGGCGAACCAAGGGGACAAGAGAACGAGAACGGCAAACAGACCAGCAAGGTGTACCGGATCTAACCGGTTACCCTTATAGTTATGATAGAATAAGTACTGCGATGCTCCGCGGGGCCATACTGTTATATCAACACACGGCCGGCAAGGTCTGTGTTGATAAAACATTTAGCTTCCGCGTTGCAAAGTGAGGTACTTGTGTGCCACTGAATTTAACTGCTGGTCTGTTCTTTAAGTCAGGTTGATCAGTTCGGGCGCTTCTCGCCAGAGTTTCTAATTTGTATTAACTTTATGTTTGTTTAGTCAATATAGTTTGAACGGTTTAGTTAATTTAAATGTTCGTTTAATTGTAGAAATATAATATCACCTCACTCTGCGCATAGGCCTACCGCTCGGCGACGCATTGTGGTGACATTATGTGTCTACAGTCACAGAGACATAAAGAATCCCGGGGTAGACCAGAATTTAGACATAGATAATCATATCTATAATCAACCACCGCATCATCGAAAGAAAATTTCAAAATACTACTAGCAGTTGCAAATTGGTTGAAACATAGGACATATTACACTCACAGATCTGCATTCCTAAATTGGGGAACTTGTCAAAAATAATAATAAAAATGGTGTTGTTGATCAACATGTGTCTGTTATTGTGGGTGTGGGCTAAGGTACACTCCTGTAGTAGTCTCCAGCATGTGGCCTCAGGATCGGCACCACTCATAAGATCTCTCCTAGAGGATAACCTTATGTTATTAAGAGATCAGGTTGTCTTTGTAGAACCAAATAGTATAGCATATACATATTCCACATTTATATATGAACGCATACACTTAATCGTTCCTGATCAATTTTAAGTAGACCACATTGTTCCACACTGTTCTGACAATCAGCAAGAGTATCTTAGACTAGAATCCTCTATGATGAGAACATTTAGTAATCTAACTAAAGAAAGAATAACGGAATATACATCTCCATTGATCAAGAAAGAGAAAGGACGAGGCAGAAAGAAACGGGAATTAATAACATTTGCTTTGATCACCGCAGCCAAGTCTTATGTCGTTGGGTATCAGTTTGTATAATACACTTCAAGTCAAAGAGGTGGCGACACAGACTCGGTATGCTGCTGATGAAATAAATAGATTAAATGATCATATTAGAATTACAGAACCTATTGTGAATCAGTTGATATCTGAGTTTAATAATATGACCACTGTTATAATACCCAAGATGCAAGAACAGATAAACATTATAGCACAAGAAGCAAATTGTGCGGAATCGAAAGCCCAGTATTTCCGTGTGTTGCAACAAAGGTTATATACAGAAATCTATATGAATATAGTAGCTGGTGTTAATGCATTACATCAAGGAAGAATAACTCCTGATTTTTACCCTATATCTAAAATCAGGTCAACTCTGCTAACTAGGGATGATATGAGAAATTCTATGTATCAAGAAGATGTTAATTTAGTTTATCAATTGGGGAATGTGATAATATTACAGATTTCACATGAGCCATACACTGTATCTTGCATCCTTGTTCTGCCGAGATTATTAAGAGAACACGTGGGTGTAGTCCTGATGATTAACAAAGTACCAATAATATCCCCACAGTCACAGGAACCTGTCATACTGTCCAGCCCCGAGTTGGTAGTGAAGGATGTTATATCTAAAAAAGTGTGGACTCCCAACTTTGACACATGTCTAAGGCAAACAGGAACTTTCTATTGTCCCCTTCATGAAATTAGGACCAAATATTCCACATGTCTCACATCCATGCTATTTGGTGGTAATACCACTGACTGTACTTTTCTTACAGCCTCTGGATACCCTGATATCAGACATTCGACCTCTGGAATCCTTATTTCATCTAACATAGATCACTATGTGGAAATTGTGAATGATAGAGATGGAAACAAAAAGAGCATCAGACACTCTGTCCCTATTCCAAACAGTACAAATTTATTAACCATAAAACATGGCTTAGAAATCATGTTGAACCATGACATATATCTGTTGTCACAAGAGACTGCAGACATAACCATGCAGATAAATGAAAATATAACATATCCTGATTTCTCTCTAAGGAATTTAACACTCCCAGACCTCCCTATGATACCAAGTATTCCGTCATACACTCCGCATGCTTTGTACACAGGACTGCATACTGGCCACGCTGTTATTACAGTATTCATAATCTTAACTATGACATATCTTGCGTACAGAAGTTATGTACTTAAAAAGAAAATTGATGTTTTAATGAGAGAGTACCAATATAGTCGTCAACCTCTCATTATTCAATCCAAATGAAATCATATAATTAATTATACAAGTGTATAGTATAGAATTTTATCATATAGATCAAGCTGAAGAGATCCGCATGACATCAACTACTTATTTGATTGTAAATTTGACTAAGAAATGATTGAGAAAGTTTTCATGGATATTGTTATGTTCCCTGAGTCACATTATGGAAACAATTGTGCACTTACAGTGCAAGATGAACTAACGCGTTTTCTAACCGTAATACCATTAGAAAATCAAGAAGCCTCTACAGTAGCTAAGGCGTTCGTTGAGGGAGTTATTTGCAAATTCGGTACGCCTTATGAAATTGTTACCGACCAAGGTACAAACTTTATGAGCAAGTTAATGAAAGAGACTTGCAAAGTACTCCATATAAAATCTGTGATACCCTGATTCGTCAGGGATCCATCCTGTCGTTACCTTGGAGTTTCAGCTTCCCGGAATGTGAGGATCTCGAAAAGTCGGATCACCTCCGGACCTGAAAT
>TRINITY_DN1158_c0_g1_i22
ATGCTCGGCGGCGCATTGTGATGACATTATGTGTCTACAGTCACAGAGACATAAAGAATCCCGGGGTAGACCAGAATTTAGACATAGATAATCATATCTATAATCAACCACCGCATCATCGAAAGAAAATTTCAAAATACTACTAGCAGTTGCAAATTGGTTGAAACATAGGACATATTACACTCACAGATCTGCATTCCTAAATTGGGGAACTTGTCAAAAATAATAATAAAAATGGTGTTGTTGATCAACATGTGTCTGTTATTGTGGGTGTGGGCTAAGGTACACTCCTGTAGTAGTCTCCAGATCTCTCCTAGAAGATAACCTTATGTTATTAAGAGATCAGGTTGTCTTTGTAGAACCAAATAGTATAGCATATACATATTCCACATTTATATATGAACGCATACACTTAATCGTTCCTGATCAATTTTAAGTAGACCACATTGTTCCACACTGTTCTGACAATCAGCAAGAGTATCTTAGACTAGAATCCTCTATGATGAGAACATTTAGTAATCTAACTAAAGAAAGAATAACGGAATATACATCTCCATTGATCAAGAAAGAGAAAGGACGAGGCAGAAAGAAACGGGAATTAATAACATTTGCTTTGATCACCGCAGCCAAGTCTTATGTCGTTGGGTATCAGTTTGTATAATACACTTCAAGTCAAAGAGGTGGCGACACAGACTCGGTATGCTGCTGATGAAATAAATAGATTAAATGATCATATTAGAATTACAGAACCTATTGTGAATCAGTTGATATCTGAGTTTAATAATATGACCACTGTTATAATACCCAAGATGCAAGAACAGATAAACATTATAGCACAAGAAGCAAATTGTGCGGAATCGAAAGCCCAGTATTTCCGTGTGTTGCAACAAAGGTTATATACAGAAATCTATATGAATATAGTAGCTGGTGTTAATGCATTACATCAAGGAAGAATAACTCCTGATTTTTACCCTATATCTAAAATCAGGTCAACTCTGCTAACTAGGGATGATATGAGAAATTCTATGTATCAAGAAGATGTTAATTTAGTTTATCAATTGGGGAATGTGATAATATTACAGATTTCACATGAGCCATACACTGTATCTTGCATCCTTGTTCTGCCGAGATTATTAAGAGAACACGTGGGTGTAGTCCTGATGATTAACAAAGTACCAATAATATCCCCACAGTCACAGGAACCTGTCATACTGTCCAGCCCCGAGTTGGTAGTGAAGGATGTTATATCTAAAAAAGTGTGGACTCCCAACTTTGACACATGTCTAAGGCAAACAGGAACTTTCTATTGTCCCCTTCATGAAATTAGGACCAAATATTCCACATGTCTCACATCCATGCTATTTGGTGGTAATACCACTGACTGTACTTTTCTTACAGCCTCTGGATACCCTGATATCAGACATTCGACCTCTGGAATCCTTATTTCATCTAACATAGATCACTATGTGGAAATTGTGAATGATAGAGATGGAAACAAAAAGAGCATCAGACACTCTGTCCCTATTCCAAACAGTACAAATTTATTAACCATAAAACATGGCTTAGAAATCATGTTGAACCATGACATATATCTGTTGTCACAAGAGACTGCAGACATAACCATGCAGATAAATGAAAATATAACATATCCTGATTTCTCTCTAAGGAATTTAACACTCCCAGACCTCCCTATGATACCAAGTATTCCGTCATACACTCCGCATGCTTTGTACACAGGACTGCATACTGGCCACGCTGTTATTACAGTATTCATAAT
>TRINITY_DN1158_c0_g1_i26
ATAACCTTATGTTATTAAGAGATCAGGTTGTCTTTGTAGAACCAAATAGTATAGCATATACATATTCCACATTTATATATGAACGCATACACTTAATCGTTCCTGATCAATTTTAAGTAGACCACATTGTTCCACACTGTTCTGACAATCAGCAAGAGTATCTTAGACTAGAATCCTCTATGATGAGAACATTTAGTAATCTAACTAAAGAAAGAATAACGGAATATACATCTCCATTGATCAAGAAAGAGAAAGGACGAGGCAGAAAGAAACGGGAATTAATAACATTTGCTTTGATCACCGCAGCCAAGTCTTATGTCGTTGGGTATCAGTTTGTATAATACACTTCAAGTCAAAGAGGTGGCGACACAGACTCGGTATGCTGCTGATGAAATAAATAGATTAAATGATCATATTAGAATTACAGAACCTATTGTGAATCAGTTGATATCTGAGTTTAATAATATGACCACTGTTATAATACCCAAGATGCAAGAACAGATAAACATTATAGCACAAGAAGCAAATTGTGCGGAATCGAAAGCCCAGTATTTCCGTGTGTTGCAACAAAGGTTATATACAGAAATCTATATGAATATAGTAGCTGGTGTTAATGCATTACATCAAGGAAGAATAACTCCTGATTTTTACCCTATATCTAAAATCAGGTCAACTCTGCTAACTAGGGATGATATGAGAAATTCTATGTATCAAGAAGATGTTAATTTAGTTTATCAATTGGGGAATGTGATAATATTACAGATTTCACATGAGCCATACACTGTATCTTGCATCCTTGTTCTGCCGAGATTATTAAGAGAACACGTGGGTGTAGTCCTGATGATTAACAAAGTACCAATAATATCCCCACAGTCACAGGAACCTGTCATACTGTCCAGCCCCGAGTTGGTAGTGAAGGATGTTATATCTAAAAAAGTGTGGACTCCCAACTTTGACACATGTCTAAGGCAAACAGGAACTTTCTATTGTCCCCTTCATGAAATTAGGACCAAATATTCCACATGTCTCACATCCATGCTATTTGGTGGTAATACCACTGACTGTACTTTTCTTACAGCCTCTGGATACCCTGATATCAGACATTCGACCTCTGGAATCCTTATTTCATCTAACATAGATCACTATGTGGAAATTGTGAATGATAGAGATGGAAACAAAAAGAGCATCAGACACTCTGTCCCTATTCCAAACAGTACAAATTTATTAACCATAAAACATGGCTTAGAAATCATGTTGAACCATGACATATATCTGTTGTCACAAGAGACTGCAGACATAACCATGCAGATAAATGAAAATATAACATATCCTGATTTCTCTCTAAGGAATTTAACACTCCCAGACCTCCCTATGATACCAAGTATTCCGTCATACACTCCGCATGCTTTGTACACAGGACTGCATACTGGCCACGCTGTTATTACAGTATTCATAATCTTAACTATGACATATCTTGCGTACAGAAGTTATGTACTTAAGAGCGGCTTTTTCTACAATATGTAACAGGTCGTATCGATGTGCTCCGATTTGGATGACACCCTCAGCGCCCGTTTG
>TRINITY_DN1158_c0_g1_i4
TGTAAAAAAAAGTAATTCATCTGCGTGTAAAGCGTCTCTTATTGGTGAAAATCCTGCAAGTTTTCCATCGGTATGCTTGGTTCAAACTGAGCAATTTTGAAATTTTTATTGACCTTTTTGTTTTTTTTTTGCGGTACATACAGTCCGTGTAATGTTTGTTGCCTTTTCATACCAAGGTGAGGTGATCTTTATTCCAATAGCTTATTATTTTTTTTTTCTCTCTCTCATACCCAAACACCCCAACTCCTTTTTTTTAATTAAAAACAGCACAAATGGAGCTATTTAGTGTAGAGGAGATGAAGGACATTCTTAACCAAATTTTTGACATGGTAGAAGCAGAAAACGCAAAAATAGACATTCAGAATAGGCAAGGGCATATAAATGGGCACCCCATCAGCAAAATTGGAAAGGCCTATTTTATGTATGAAGCCCTCCAGAAGATTTCAAAAAAGAAAGGGCAATAAAATTGGCAAAAAGGAGGCGCAGATACAGGAGACTTAGGTGGGAATGAACACACGGGACAACTTCGATCGATCGGTGGCTTAAAAGAAAGGGCGGTTGCATGATGGATGACGACAGTCTTAGGGCGAACCAAGGGGACAAGAGAACGAGAACGGCAAACAGACCAGCAAGGTGTACCGGATCTAACCGGTTACCCTTATAGTTATGATAGAATAAGTACTGCGATGCTCCGCGGGGCCATACTGTTATATCAACACACGGCCGGCAAGGTCTGTGTTGATAAAACATTTAGCTTCCGCGTTGCAAAGTGAGGTACTTGTGTGCCACTGAATTTAACTGCTGGTCTGTTCTTTAAGTCAGGTTGATCAGTTCGGGCGCTTCTCGCCAGAGTTTCTAATTTGTATTAACTTTATGTTTGTTTAGTCAATATAGTTTGAACGGTTTAGTTAATTTAAATGTTCGTTTAATTGTAGAAATATAATATCACCTCACTCTGCGCATAGGCCTACCGCTCGGCGACGCATTGTGGTGACATTATGTGTCTACAGTCACAGAGACATAAAGAATCCCGGGGTAGACCAGAATTTAGACATAGATAATCATATCTATAATCAACCACCGCATCATCGAAAGAAAATTTCAAAATACTACTAGCAGTTGCAAATTGGTTGAAACATAGGACATATTACACTCACAGATCTGCATTCCTAAATTGGGGAACTTGTCAAAAATAATAATAAAAATGGTGTTGTTGATCAACATGTGTCTGTTATTGTGGGTGTGGGCTAAGGTACACTCCTGTAGTAGTCTCCAGCAGGATCGGCACCACTCATAAGATCTCTCCTAGAGGATAACCTTATGTTATTAAGAGATCAGGTTGTCTTTGTAGAACCAAATAGTATAGCATATACATATTCCACATTTATATATGAACGCATACACTTAATCGTTCCTGATCAATTTTAAGTAGACCACATTGTTCCACACTGTTCTGACAATCAGCAAGAGTATCTTAGACTAGAATCCTCTATGATGAGAACATTTAGTAATCTAACTAAAGAAAGAATAACGGAATATACATCTCCATTGATCAAGAAAGAGAAAGGACGAGGCAGAAAGAAACGGGAATTAATAACATTTGCTTTGATCACCGCAGCCAAGTCTTATGTCGTTGGGTATCAGTTTGTATAATACACTTCAAGTCAAAGAGGTGGCGACACAGACTCGGTATGCTGCTGATGAAATAAATAGATTAAATGATCATATTAGAATTACAGAACCTATTGTGAATCAGTTGATATCTGAGTTTAATAATATGACCACTGTTATAATACCCAAGATGCAAGAACAGATAAACATTATAGCACAAGAAGCAAATTGTGCGGAATCGAAAGCCCAGTATTTCCGTGTGTTGCAACAAAGGTTATATACAGAAATCTATATGAATATAGTAGCTGGTGTTAATGCATTACATCAAGGAAGAATAACTCCTGATTTTTACCCTATATCTAAAATCAGGTCAACTCTGCTAACTAGGGATGATATGAGAAATTCTATGTATCAAGAAGATGTTAATTTAGTTTATCAATTGGGGAATGTGATAATATTACAGATTTCACATGAGCCATACACTGTATCTTGCATCCTTGTTCTGCCGAGATTATTAAGAGAACACGTGGGTGTAGTCCTGATGATTAACAAAGTACCAATAATATCCCCACAGTCACAGGAACCTGTCATACTGTCCAGCCCCGAGTTGGTAGTGAAGGATGTTATATCTAAAAAAGTGTGGACTCCCAACTTTGACACATGTCTAAGGCAAACAGGAACTTTCTATTGTCCCCTTCATGAAATTAGGACCAAATATTCCACATGTCTCACATCCATGCTATTTGGTGGTAATACCACTGACTGTACTTTTCTTACAGCCTCTGGATACCCTGATATCAGACATTCGACCTCTGGAATCCTTATTTCATCTAACATAGATCACTATGTGGAAATTGTGAATGATAGAGATGGAAACAAAAAGAGCATCAGACACTCTGTCCCTATTCCAAACAGTACAAATTTATTAACCATAAAACATGGCTTAGAAATCATGTTGAACCATGACATATATCTGTTGTCACAAGAGACTGCAGACATAACCATGCAGATAAATGAAAATATAACATATCCTGATTTCTCTCTAAGGAATTTAACACTCCCAGACCTCCCTATGATACCAAGTATTCCGTCATACACTCCGCATGCTTTGTACACAGGACTGCATACTGGCCACGCTGTTATTACAGTATTCATAAT
>TRINITY_DN1158_c0_g1_i5
ATAACCTTATGTTATTAAGAGATCAGGTTGTCTTTGTAGAACCAAATAGTATAGCATATACATATTCCACATTTATATATGAACGCATACACTTAATCGTTCCTGATCAATTTTAAGTAGACCACATTGTTCCACACTGTTCTGACAATCAGCAAGAGTATCTTAGACTAGAATCCTCTATGATGAGAACATTTAGTAATCTAACTAAAGAAAGAATAACGGAATATACATCTCCATTGATCAAGAAAGAGAAAGGACGAGGCAGAAAGAAACGGGAATTAATAACATTTGCTTTGATCACCGCAGCCAAGTCTTATGTCGTTGGGTATCAGTTTGTATAATACACTTCAAGTCAAAGAGGTGGCGACACAGACTCGGTATGCTGCTGATGAAATAAATAGATTAAATGATCATATTAGAATTACAGAACCTATTGTGAATCAGTTGATATCTGAGTTTAATAATATGACCACTGTTATAATACCCAAGATGCAAGAACAGATAAACATTATAGCACAAGAAGCAAATTGTGCGGAATCGAAAGCCCAGTATTTCCGTGTGTTGCAACAAAGGTTATATACAGAAATCTATATGAATATAGTAGCTGGTGTTAATGCATTACATCAAGGAAGAATAACTCCTGATTTTTACCCTATATCTAAAATCAGGTCAACTCTGCTAACTAGGGATGATATGAGAAATTCTATGTATCAAGAAGATGTTAATTTAGTTTATCAATTGGGGAATGTGATAATATTACAGATTTCACATGAGCCATACACTGTATCTTGCATCCTTGTTCTGCCGAGATTATTAAGAGAACACGTGGGTGTAGTCCTGATGATTAACAAAGTACCAATAATATCCCCACAGTCACAGGAACCTGTCATACTGTCCAGCCCCGAGTTGGTAGTGAAGGATGTTATATCTAAAAAAGTGTGGACTCCCAACTTTGACACATGTCTAAGGCAAACAGGAACTTTCTATTGTCCCCTTCATGAAATTAGGACCAAATATTCCACATGTCTCACATCCATGCTATTTGGTGGTAATACCACTGACTGTACTTTTCTTACAGCCTCTGGATACCCTGATATCAGACATTCGACCTCTGGAATCCTTATTTCATCTAACATAGATCACTATGTGGAAATTGTGAATGATAGAGATGGAAACAAAAAGAGCATCAGACACTCTGTCCCTATTCCAAACAGTACAAATTTATTAACCATAAAACATGGCTTAGAAATCATGTTGAACCATGACATATATCTGTTGTCACAAGAGACTGCAGACATAACCATGCAGATAAATGAAAATATAACATATCCTGATTTCTCTCTAAGGAATTTAACACTCCCAGACCTCCCTATGATACCAAGTATTCCGTCATACACTCCGCATGCTTTGTACACAGGACTGCATACTGGCCACGCTGTTATTACAGTATTCATAATTTTAACTATGACATATGAGAAAGTTTTCATGGATATTGTTATGTTCCCTGAGTCACATTATGGAAACAATTGTGCACTTACAGTGCAAGATGAACTAACGCGTTTTCTAACCGTAATACCATTAGAAAATCAAGAAGCCTCTACAGTAGCTAAGGCGTTCGTTGAGGGAGTTATTTGCAAATTCGGTACGCCTTATGAAATTGTTACCGACCAAGGTACAAACTTTATGAGCAAGTTAATGAAAGAGACTTGCAAAGTACTCCATATAAAATCTGTGATACCCTGATTCGTCAGGGATCCATCCTGTCGTTACCTTGGAGTTTCAGCTTCCCGGAATGTGAGGATCTCGAAAAGTCGGATCACCTCCGGACCTGAAAT
>TRINITY_DN1158_c0_g1_i6
TGTAAAAAAAAGTAATTCATCTGCGTGTAAAGCGTCTCTTATTGGTGAAAATCCTGCAAGTTTTCCATCGGTATGCTTGGTTCAAACTGAGCAATTTTGAAATTTTTATTGACCTTTTTGTTTTTTTTTTGCGGTACATACAGTCCGTGTAATGTTTGTTGCCTTTTCATACCAAGGTGAGGTGATCTTTATTCCAATAGCTTATTATTTTTTTTTTCTCTCTCTCATACCCAAACACCCCAACTCCTTTTTTTTAATTAAAAACAGCACAAATGGAGCTATTTAGTGTAGAGGAGATGAAGGACATTCTTAACCAAATTTTTGACATGGTAGAAGCAGAAAACGCAAAAATAGACATTCAGAATAGGCAAGGGCATATAAATGGGCACCCCATCAGCAAAATTGGAAAGGCCTATTTTATGTATGAAGCCCTCCAGAAGATTTCAAAAAAGAAAGGGCAATAAAATTGGCAAAAAGGAGGCGCAGATACAGGAGACTTAGGTGGGAATGAACACACGGGACAACTTCGATCGATCGGTGGCTTAAAAGAAAGGGCGGTTGCATGATGGATGACGACAGTCTTAGGGCGAACCAAGGGGACAAGAGAACGAGAACGGCAAACAGACCAGCAAGGTGTACCGGATCTAACCGGTTACCCTTATAGTTATGATAGAATAAGTACTGCGATGCTCCGCGGGGCCATACTGTTATATCAACACACGGCCGGCAAGGTCTGTGTTGATAAAACATTTAGCTTCCGCGTTGCAAAGTGAGGTACTTGTGTGCCACTGAATTTAACTGCTGGTCTGTTCTTTAAGTCAGGTTGATCAGTTCGGGCGCTTCTCGCCAGAGTTTCTAATTTGTATTAACTTTATGTTTGTTTAGTCAATATAGTTTGAACGGTTTAGTTAATTTAAATGTTCGTTTAATTGTAGAAATATAATATCACCTCACTCTGCGCATAGGCCTACCGCTCGGCGACGCATTGTGGTGACATTATGTGTCTACAGTCACAGAGACATAAAGAATCCCGGGGTAGACCAGAATTTAGACATAGATAATCATATCTATAATCAACCACCGCATCATCGAAAGAAAATTTCAAAATACTACTAGCAGTTGCAAATTGGTTGAAACATAGGACATATTACACTCACAGATCTGCATTCCTAAATTGGGGAACTTGTCAAAAATAATAATAAAAATGGTGTTGTTGATCAACATGTGTCTGTTATTGTGGGTGTGGGCTAAGGTACACTCCTGTAGTAGTCTCCAGCATGTGGCCTCAGGATCGGCACCACTCATAAGATCTCTCCTAGAGGATAACCTTATGTTATTAAGAGATCAGGTTGTCTTTGTAGAACCAAATAGTATAGCATATACATATTCCACATTTATATATGAACGCATACACTTAATCGTTCCTGATCAATTTTAAGTAGACCACATTGTTCCACACTGTTCTGACAATCAGCAAGAGTATCTTAGACTAGAATCCTCTATGATGAGAACATTTAGTAATCTAACTAAAGAAAGAATAACGGAATATACATCTCCATTGATCAAGAAAGAGAAAGGACGAGGCAGAAAGAAACGGGAATTAATAACATTTGCTTTGATCACCGCAGCCAAGTCTTATGTCGTTGGGTATCAGTTTGTATAATACACTTCAAGTCAAAGAGGTGGCGACACAGACTCGGTATGCTGCTGATGAAATAAATAGATTAAATGATCATATTAGAATTACAGAACCTATTGTGAATCAGTTGATATCTGAGTTTAATAATATGACCACTGTTATAATACCCAAGATGCAAGAACAGATAAACATTATAGCACAAGAAGCAAATTGTGCGGAATCGAAAGCCCAGTATTTCCGTGTGTTGCAACAAAGGTTATATACAGAAATCTATATGAATATAGTAGCTGGTGTTAATGCATTACATCAAGGAAGAATAACTCCTGATTTTTACCCTATATCTAAAATCAGGTCAACTCTGCTAACTAGGGATGATATGAGAAATTCTATGTATCAAGAAGATGTTAATTTAGTTTATCAATTGGGGAATGTGATAATATTACAGATTTCACATGAGCCATACACTGTATCTTGCATCCTTGTTCTGCCGAGATTATTAAGAGAACACGTGGGTGTAGTCCTGATGATTAACAAAGTACCAATAATATCCCCACAGTCACAGGAACCTGTCATACTGTCCAGCCCCGAGTTGGTAGTGAAGGATGTTATATCTAAAAAAGTGTGGACTCCCAACTTTGACACATGTCTAAGGCAAACAGGAACTTTCTATTGTCCCCTTCATGAAATTAGGACCAAATATTCCACATGTCTCACATCCATGCTATTTGGTGGTAATACCACTGACTGTACTTTTCTTACAGCCTCTGGATACCCTGATATCAGACATTCGACCTCTGGAATCCTTATTTCATCTAACATAGATCACTATGTGGAAATTGTGAATGATAGAGATGGAAACAAAAAGAGCATCAGACACTCTGTCCCTATTCCAAACAGTACAAATTTATTAACCATAAAACATGGCTTAGAAATCATGTTGAACCATGACATATATCTGTTGTCACAAGAGACTGCAGACATAACCATGCAGATAAATGAAAATATAACATATCCTGATTTCTCTCTAAGGAATTTAACACTCCCAGACCTCCCTATGATACCAAGTATTCCGTCATACACTCCGCATGCTTTGTACACAGGACTGCATACTGGCCACGCTGTTATTACAGTATTCATAATCTTAACTATGACATATCTTGCGTACAGAAGTTATGTACTTAAAAAGAAAATTGATGTTTTAATGAGAGAGTACCAATATAGTCGTCAACCTCTCATTATTCAATCCAAATGAAATCATATAATTAATTATACAAGTGTATAGTATAGAATTTTATCATATAGATCAAGCTGAAGAGATCCGCATGACATCAACTACTTATTTGATTGTAAATTTGACTAAGAAATGATTGAGAAAGTGAGTCACATTATGGAAAAAATTGTGCACTTACAGTGCAAGATGAACTAACGCGTTTTCTAACCGTAATACCATTAGAAAATCAAGAAGCCTCTACAGTAGCTAAGGCGTTCGTTGAGGGAGTTATTTGCAAATTCGGTACGCCTTATGAAATTGTTACCGACCAAGGTACAAACTTTATGAGCAAGTTAATGAAAGAGACTTGCAAAGTACTCCATATAAAATCTGTGATACCCTGATTCGTCAGGGATCCATCCTGTCGTTACCTTGGAGTTTCAGCTTCCCGGAATGTGAGGATCTCGAAAAGTCGGATCACCTCCGGACCTGAAAT
>TRINITY_DN1158_c0_g1_i7
TGTGCATGTTTTTGCATTCAAACCGACAACCTTTATTCCAATAGCTTATTATTTTTTTTTTCTCTCTCTCATACCCAAACACCCCAACTCCTTTTTTTTAATTAAAAACAGCACAAATGGAGCTATTTAGTGTAGAGGAGATGAAGGACATTCTTAACCAAATTTTTGACATGGTAGAAGCAGAAAACGCAAAAATAGACATTCAGAATAGGCAAGGGCATATAAATGGGCACCCCATGAAGCCCTCCATAGAAGATTTCAAAAAAGAAAGGGCAATAAAATTGGCAAAAAGGAGGCGCAGATACAGGAGACTTAGGTGGGAATGAACACACGGGACAACTTCGATCGATCGGTGGCTTAAAAGAAAGGGCGGTTGCATGATGGATGACGACAGTCTTAGGGCGAACCAAGGGGACAAGAGAACGAGAACGGCAAACAGACCAGCAAGGTGTACCGGATCTAACCGGTTACCCTTATAGTTATGATAGAATAAGTACTGCGATGCTCCGCGGGGCCATACTGTTATATCAACACACGGCCGGCAAGGTCTGTGTTGATAAAACATTTAGCTTCCGCGTTGCAAAGTGAGGTACTTGTGTGCCACTGAATTTAACTGCTGGTCTGTTCTTTAAGTCAGGTTGATCAGTTCGGGCGCTTCTCGCCAGAGTTTCTAATTTGTATTAACTTTATGTTTGTTTAGTCAATATAGTTTGAACGGTTTAGTTAATTTAAATGTTCGTTTAATTGTAGAAATATAATATCACCTCACTCTGCGCATAGGCCTACCGCTCGGCGACGCATTGTGGTGACATTATGTGTCTACAGTCACAGAGACATAAAGAATCCCGGGGTAGACCAGAATTTAGACATAGATAATCATATCTATAATCAACCACCGCATCATCGAAAGAAAATTTCAAAATACTACTAGCAGTTGCAAATTGGTTGAAACATAGGACATATTACACTCACAGATCTGCATTCCTAAATTGGGGAACTTGTCAAAAATAATAATAAAAATGGTGTTGTTGATCAACATGTGTCTGTTATTGTGGGTGTGGGCTAAGGTACACTCCTGTAGTAGTCTCCAGCATGTGGCCTCAGGATCGGCACCACTCATAAGATCTCTCCTAGAGGATAACCTTATGTTATTAAGAGATCAGGTTGTCTTTGTAGAACCAAATAGTATAGCATATACATATTCCACATTTATATATGAACGCATACACTTAATCGTTCCTGATCAATTTTAAGTAGACCACATTGTTCCACACTGTTCTGACAATCAGCAAGAGTATCTTAGACTAGAATCCTCTATGATGAGAACATTTAGTAATCTAACTAAAGAAAGAATAACGGAATATACATCTCCATTGATCAAGAAAGAGAAAGGACGAGGCAGAAAGAAACGGGAATTAATAACATTTGCTTTGATCACCGCAGCCAAGTCTTATGTCGTTGGGTATCAGTTTGTATAATACACTTCAAGTCAAAGAGGTGGCGACACAGACTCGGTATGCTGCTGATGAAATAAATAGATTAAATGATCATATTAGAATTACAGAACCTATTGTGAATCAGTTGATATCTGAGTTTAATAATATGACCACTGTTATAATACCCAAGATGCAAGAACAGATAAACATTATAGCACAAGAAGCAAATTGTGCGGAATCGAAAGCCCAGTATTTCCGTGTGTTGCAACAAAGGTTATATACAGAAATCTATATGAATATAGTAGCTGGTGTTAATGCATTACATCAAGGAAGAATAACTCCTGATTTTTACCCTATATCTAAAATCAGGTCAACTCTGCTAACTAGGGATGATATGAGAAATTCTATGTATCAAGAAGATGTTAATTTAGTTTATCAATTGGGGAATGTGATAATATTACAGATTTCACATGAGCCATACACTGTATCTTGCATCCTTGTTCTGCCGAGATTATTAAGAGAACACGTGGGTGTAGTCCTGATGATTAACAAAGTACCAATAATATCCCCACAGTCACAGGAACCTGTCATACTGTCCAGCCCCGAGTTGGTAGTGAAGGATGTTATATCTAAAAAAGTGTGGACTCCCAACTTTGACACATGTCTAAGGCAAACAGGAACTTTCTATTGTCCCCTTCATGAAATTAGGACCAAATATTCCACATGTCTCACATCCATGCTATTTGGTGGTAATACCACTGACTGTACTTTTCTTACAGCCTCTGGATACCCTGATATCAGACATTCGACCTCTGGAATCCTTATTTCATCTAACATAGATCACTATGTGGAAATTGTGAATGATAGAGATGGAAACAAAAAGAGCATCAGACACTCTGTCCCTATTCCAAACAGTACAAATTTATTAACCATAAAACATGGCTTAGAAATCATGTTGAACCATGACATATATCTGTTGTCACAAGAGACTGCAGACATAACCATGCAGATAAATGAAAATATAACATATCCTGATTTCTCTCTAAGGAATTTAACACTCCCAGACCTCCCTATGATACCAAGTATTCCGTCATACACTCCGCATGCTTTGTACACAGGACTGCATACTGGCCACGCTGTTATTACAGTATTCATAATCTTAACTATGACATATCTTGCGTACAGAAGTTATGTACTTAAAAAGAAAATTGATGTTTTAATGAGAGAGTACCAATATAGTCGTCAACCTCTCATTATTCAATCCAAATGAAATCATATAATTAATTATACAAGTGTATAGTATAGAATTTTATCATATAGATCAAGCTGAAGAGATCCGCATGACATCAACTACTTATTTGATTGTAAATTTGACTAAGAAATGATTGAGAAAGTTTTCATGGATATTGTTATGTTCCCTGAGTCACATTATGGAAACAATTGTGCACTTACAGTGCAAGATGAACTAACGCGTTTTCTAACCGTAATACCATTAGAAAATCAAGAAGCCTCTACAGTAGCTAAGGCGTTCGTTGAGGGAGTTATTTGCAAATTCGGTACGCCTTATGAAATTGTTACCGACCAAGGTACAAACTTTATGAGCAAGTTAATGAAAGAGACTTGCAAAGTACTCCATATAAAATCTGTGATACCCTGATTCGTCAGGGATCCATCCTGTCGTTACCTTGGAGTTTCAGCTTCCCGGAATGTGAGGATCTCGAAAAGTCGGATCACCTCCGGACCTGAAAT
>TRINITY_DN119_c0_g1_i1
TGTCGTCAGTCTGCTTTTTCTTACTTACTCACTGGTTGGTATCAGCTCATAAGCGTTGTCCATATTCCATGTTCCAAGTCTCTATCCAACAGCCAAGCCATTATTCTTCGCCTTCTCAATGTGCTCATCACTTCTTTCGACATGCGGTTGAGCATGCGAAAGATAAAGCAGCGTGCGGGTATGGCGTATTACAGTTTTTACATTTAGATGCTACCACAGATTTATCTACAGAAAGAGCGTGATGTTTGATCGAACAACTATGTTTATGTATGTCCATAGCTGATAATGACATTTGAGTGCCACATGACAATAGCAGCATTTGTTGTCCATTATTGTTAGTCGTAGTAACGAACCCTTGCGACGAGCACTGTGATGTGTATGATGTTAGCATCGTTGTTGCAATTTCATAACGTGGTGATAATGAAGACAATATACCAGTAGTTAGCGTCGGAGATTGATACGTTGAAAGAACAGGGTAAGGCTCAAACTTGGGCGAGTACTGACGCTTCAATGATTCAAATAAGACATGGTCCTTCGTACCCATATTTGAAACGATTGATGATGCACAACTGAGATATAACCGCGCGATTTGATTATATGCATATAAATCCACTTTGTCCTTCGCAACTCGGTAAACAATACGTGGTAAGCAAGAAATTGAAACGGTGGATGTATCATGCGAAAAGAAAAGTACTGTTACGAATGCGATTTTTGATTGACTTCCAAGATTAACATAAACTAAAGCCCGATTCACCTCATCATGTAAGATTTGATACACATAAGAAAATGGTGTAGTGTCAGGTGCCTCAGTAAACAAATAACGTGATGCTCGTAAAACATAATTCACAGATTTAAATTCATTTTTCTTTGTAACACAACTAATTGCGGTCTTCCAGTTTAGGATATCGTGCCCAATATTAGGTTGAATAATTGAAACAACTCGCTTTCCCTTCTTACCAGTGAAGACGTTCTGTTCAGTGGCATTTGGAACGGAAGGTCTACCATCAGTGTTAGATTGTTCAAAAGCATTCGGTATTATAACATCATTACTACCATTAGAGTTATGAATTACTCTTTGTATACTGCGATATAAATTGTCCTCACAAGCGGCGTAAGAGTTATACAATTGGTTTCTAATCTCTACTCCATTGAAGAAGGGCAATGTAAGCACGTAAGATTTGTTTAATGGTGCGTGTCCAGTATATGAGGTTTTTCCAATTAATGCGGTACCATCTCGAATTAACACATAAGCTAATGAAGAAGATGAGAAACCAATAAAATGATCAAGAACTCGTGTATCAGCATAGTTTACAAACACATCAGTTTTGAACTCTTTTGCAATAGCCATTGTCATAGCTTGGTATGGATCATTGGTCTCGTTAGCGCAATTGATCAGATGATTGTACAAAGATTTAGTGACATCGATTAATTCCAGATCGTAAGCATTTTGATGAATAGTTTTGAAGAATTCGGCTTTATGCATGATATCACTAGCTTTCCGCGATTCGAGAGAGTACTTGTTAAGTAATTCATTTTGATAATCATAAATTGGATTTTGATCTGCCTCAGTAACTCCTTTTCTTTGAGATTGTCCAACGGGTATCAATGGTTGTGATGAATCTACTTTAACGACACTCGCAGCTCGTGGTTGTCCTTCAGGCGTTTTGGGCTGTTGAGGTGATGGCACGGGTGTAGCTTGAGCAATCATAGGTTTGTATGTTTTCATAAATTTTTCATAGAATGGAGAAATCATAGTGAAATGTTCAATGCAATCGTGATAATCAGACGGTGATTCTTTGTATTCAGCTATGCGGTCAATAGCAGTCAAAAACATAGAATAGAAGTCGTACCCTGACGTAGTAGCCAATATAGCATATTGTTCTGGACAACGTCCTAAGATAAGATCAACTAATGTAATCAATTTACTGAATTGGTTTCTAAAACGAGATATCTCCTTATTTCGTAGTTGTTCAACATTCTTTACATCTAGCATGTACTTACTAAGTTCATCCGCAGACATGCAATCAATGGGAGTGAGTCGGCAAGGCATAGAAAATGGAAGCGATGGCTTGATATCATCATGTTCAAATAATATCCCACGTACAACATTTGGGGGTACATCCATCATTAACAATACATCTGATAGTTGTACATACAATTTCGCAACATTGTTAGAATTAATAGCCTTATTCTGTTTGTAGTGGAAATAATCATACCGGAATGTGTGGAATACGGAATATGTCATCTTAAAGTCGTATTTAAATCTTAAACTTACAAAATGTTCCTTTGCGAAGCCAAGCACAAGTGTGCGTGGGACGTTTGATAGTAACTCCTTAAGTTCTTCAACAGTGAAAACGTTATACTGTTCGGCACGTGGAAACAATACGTGAATCTCAAGTTCAGTGTAGTATTGCAAAATTACAAGTGGCAGATTCAGCCAATTCGTGTAAATAAGTCCATCAATCATTGGGTGTCCATATCTTTGATCATATGAGGCTAGCGCATCCTGGTAGTCACGGAATTGTTTGAAACGACACACATCTTTTATCCCTTGTGAGTTCGGTTCCATTAGACGAATGACACGTTTTGAAGCTTGGATTAGCTGGTCGGTAGATAATTCGAACCGACAAGTATGGTGCAACACATCAGACATAGCATGGAAAAAGCATAAACCATCAGCGGGTACGTCGTGCATGGTGAAAGGAAGATCAGCCTTAATAATCTCTTCAGACAGTGCTTGGAAATTACTTTCTTCATCAGAATCAGATGCATCTTCGGAATGAGAGGATGTGTGGTCAGATTGCTCATCACTCGAGTCGCTTGCCTGTTGCGCGATAACTTCATCAGTCAGATCAGATTTAATTGACAATGACGATGCCATGTTGTTCTGAAGCGATATACCATCTTGCTGAATCGAGGGGTCGTTGTTAGTTGCGTTTTCTTGTGACTCGTTGTTGTTATTAGCTGTATTCAACTGTGACTTCTTTAGCGCGATCATGTCAGCTAAGCTGATAGTTGGATTTCCGGAAGATACTTCTTTTGCGTCATTGTTTTCAGGTGAAGATGGTGTGCCAATATCGGTAGGTGTCTTATTAACATTTTTGTTCGCATTAATCGTAATCGAAGACGGAATACCCTTATTAAATTTCGCATCTGCTTGGGCCAACGCTGGGTGTTTGATCGAAGTAGCGTTTGCAATCTGCTGTGACTGCGAGAGAGACTTCTTCTCGCTATCATCAAACTTACCACCACCAGAAGATACGTTACTTTGAGAATCAGGCATCTTGTCGAAAGTAATTGATTTAGCAAACAGCAGAGCAATCTTCTTACTTAGCTCAGACGTTGGTTGTGCTGGCGTGATTGAGGGAGTAGGTGTACTGTTGTCTTTTTGTTGTTCCATTGCGTGAGACATGTTGGCGTGTGACAACGTGTGCGCAAACGTTTTGATAATGTAATTGATTGTATTTTTCCAATAACTGGGTTGACTGATTATTAAATAATAGAGTACTTTCTTCAAAATTACGCGCAGATAGTAACTGACGATGATAACCCACTGCATATGTAGGAGCTGGCGTTTTTGATAATACTTCTATCACTTGGGAGTGTGGTACAGGTGAGAAATAAATCGAATCAATGATACGTTTGGTAATGAGCAAAGCATTAACCGGGCGCTGTGACAATCGGGTGTACTGTCTTTTAAAAGTCCTTGAAGCCATGAAATAAAACA
>TRINITY_DN457464_c0_g1_i1
CCCCTATTGATCCAAACCTTAAGGCACGTTGTCCAGACGTGACATCCCCCGCCAGTCTGCATGTATTACGTTCCCCTCATCTCATCGGCAACATCTTCAAAAGTTCCAGACCTTAACCAACCTGTCTGGGATCGAGGATCATATACGGTTCGATGGGCGTAAAAGCATTTGCGCCCAGTCGATCGTAAAACTGGCATAACAACCATTCAACGATTGGAGATCTATTTCGTTCAATTACAGCAAGTCCGGGGTAAAAGATAGTCTTCAAATGGTAATTAAATCGAGTTCCTGGCGCACGTGAAGATTCACTAGTGGTGTGCAAGAACGTTAGCAATACAGTATTTTCTGGCTCTTGGATTTTAGAAACTAGCGTATTAAAGAAATTATTCATGCCTTCACTCAACATAGTGTACACATCACTGAAATCTTGTAATACGCGCTCCATTTCACTAAACGATCTGAGGAAGTCTTGTGCTTTAGCCGGGGTGCTATTAGTGCTTGCAGCAATGTATCTTGAACCGGTGTGTTTGATAAGTATTTTCTCCATTTCATGATTGAATACTGATTGTACTGTGTCATCTTGCTCTATTTCTTTCAGATGAGCTTCGTTAATTGATGCAACCATATCAAAAGGTTTATCGGCATAATGCATTGTATACCACTTGCCATATGTATCTGAATCTACTGTATATACACGCTTATTCAATCCAGGTAGACGGTACTCGTCAATGAACCGTATAACTTTAGATTTCCCTGCTCCTTTAGGTCCAACAATACTAATACGTTCAAGAGATTTACTTTCGTTAATCACTTTGATCATATCGTTCCATTTTATTTGTGACTGCACATCAATTCTTGAAGTTGGTTGCTTTTCCACTTTGATTAATACCGATGTGATGCTTAGATACATATTATCATTATTCGCTTTAGCTTTCAAAAATAAGGTGTCAAGCAAAGATTGGAAACTTGCTCGCTTGGCAACAAGTGGAACCCAATTAGTAAACGTGTCACGAATAAACAACGTTGCAGTACGCTCTAGATTGTTAGGTCTTACGAACGTCAATTTAAGTGTAGAAATTGAAACAATTTTAGCGGATTCCGGCATATTGTGCTTTTTAATCAGCATGGCATCACTCAAACTTGATTCATTTATGAGGTAATGTCTATTATAATCAAAACGTCGTGACAAGTTAGTAAAATCGTAAATCGTATAGGGTTGACGGAAGTAGGCAATGATGAATTCATTTCTAAACATATCAATATCATTAAACGTTACATTCTGAACATGCAACACATCTCTAACTTGTGCCATGAACGGTTTCATATCACGTAGAAAGACTGGGTGATCAATAATAATCATATCGATTCGTTCTGGGAGTGTGAACCACGCATTTGGGACAATAATCGGATCAGAGCGCGCAAGCCTAATGTCATCATCCAGGCCAACATACCAGTCGATACCAGTAATAGAATCATCAGCAATATCAGCTTTAATACTTTTAAAAAGCGCCGGGTCCTTACGGATGTCTGTGGTGACGGTTGATCTATTGATACAGTAATCCCATCCATTTGCAACAGCTTTGATGAACTTTAGTCTAGGAGCTAAACCCCCTTCTCGGTTCGACAACTTTTCAATTAATGAATAAAAGGCGTCAGCGTTCTTAAGGCGGTGTTGAACGATATTAGGCAGTGATCCACGATCCCTCGGGTACAAGCCAAGTTCTGCGTAGGTTGAATTATTGGTGAGCGGTACAGCGAACATAATACAACTTTCAATCGGTCA
>TRINITY_DN421722_c0_g1_i1
TGTCCCCGGCTCTCATATGCATTTGGTAGTCTGAATACCTATTTCGCCCACTGCTCTTTGCGGATTATCAACGTCACCTTGTGCTCAAAAGCCTCTACAGTCATACCATGGTGTTTTAAATATCCATGGATATGCTGCAATGATATTATCGCTACGTCTGGACATAATTGATACATGTTAAACACTGTCAATTTCGGTGGCATGTCAGTAGATGGAGTATTAGATGTAAGCGGCCGAATAGATACAGCTCTTACGACTCTTGCTCTTGTAGTAATGAGGCGATGTATGTCTTTAGCGACACAATTTGGGCACGGGTAATATTCCATTGTCCTAGAGAGTCTACAATCATGGGGCTCTGTGCTATCTCGTGTCCTAGACTCATTAGCTTGCTGATTAGTATGAACAGAAGTGTTACTACTGTCAGTATGATCGTTCTCACAATACTGCGCCATATCCATGCCTTGGCTTTTGTCTTGTAACTGATTAGCGTCATGATGTACTGCACGATCCGGACTACCCAAGCGAGAGCGCCCGACGCCCAGAACAAACCCAATACCGCTTTCAGTGCTAGGTACGATTTCCACATCTTGCTGTTCTTGCGCGTATAGATTTTGGTGCAATTCAAGCAGGCTAAAAGGTTGTAAGAATTTAATATTTACGTCGTGAGTTCCACAGTATGAGAAGAGGTTCGCTTTCCACGGGACCGTGAGGAAAAAGATTATAGGTAGATGTATATTTAGAATTCCAGCTATACGTTGATGAGTGAGAGGGGCGTCGATGAAGATAGCTGCGATCGTTTGCTGCGGATCGTACCGGGTAGTCTCGTCTAAAAATTGTTGTATAGTTGTAAAAGTTGTGTTATGTTTGACACTTAGGTGGATGAAAGAGTGTTCAATGCAATCAGGTATGTAGTCCTTGGGGTTGAACGTACGAGGCTGCGATTCCAATTCAATAACGGGTACGTTGCGACTTAGAGGAGGAAGTCTTGTAGGTTGCTTTCTGATCGGTTTAAAGTTCAAGTGAGGCTGTTGAGGCGGTTTCGTAAGATTCTCCGTCGATGGGAGTGGTTCTGCGGACAAGGGATTTTCAGCGCGTATATATACCAAATGAATATACAAGA
>TRINITY_DN357199_c0_g1_i1
TGGCACTTCGAACACTATTGGGTCCCATCGAGCTGAAGAAGGCATGTAGACGCCAAGGTTAGTCCCAGAAGCATAGCTCCTGTTTCGGAAAGGACACCTAAACTATTCATCGTTGTTTCGAGTACAGCCTGGTAGTGTAACGGTAAAACCGTCACATTGTTTCTTTCTTGTACAATTTTGTTAATGGCTGCATTGTCAATCATAGGTGTGGAAGTATAATCAGAAACGGAGACGGAATATACAGATTCGTCTTCAGATGTGTTCTTTGTAACATAAAAGTGATCATTTTCGGACATCTCAAGGAGATGTTTAGCTCCTTCATTCCAATAACATTGCAAAAACACTGATGTTCCGGTACTAGCACTTGCGGCATCAAATAGTTGGTTAATTCTATCCACTTGCTCTGTAGCACTAACAGGTGTTCCATCCACTTGATTCATTATAGTATACAAACAAAGGACTAATGTATTATCTGGAATAGCAGAGTCAAATTTATACACTGCACTCTTTTGTGTGATCTGTAAATTTGTATACTCATAATCTGGCTTTGATGGATCCCAACATGTAATTGGAACTCTATATAAATGAGATACAGCGACTAACTCATCCAAATCTCGTCCACCAATCATTAGTATTGCTTTAAACCGTTCGCCAGCTGATTGAGGTATTTGATTCTTTATACGCTTATACACTAGATTCTTCATTAAACCATTTACTCCACGTATTTTGAAACGTACATCATGATCTTTCGGTCCAATTTGGCCAAAACCATTTGGTACGCTAGCTAAGAAGTGTGGAATTTCGAAAGCGAACGCACATCGAGTGTTACCATCCTCATCAATATATGTATTTTCTCCATCGTCAAATTTCAGTCGCATCGTAATGGCTTTTCTTTTCTCACTTGGTTTAGCAGTAAAATAAACTAAAGATCGTTCAAAGCTAACATCAGGATCACTAGCGCGTGTAATAATATGTCCACATATCATAGAGAGGTAAGTAGCAACGGTAAACAATCCTTCTGCGTAATCCATCTTTGCCACGGCTCGTATAATTGTTGGGGACTCATCTCGAATGATATTATCTAAGGTGTGTGTGACGTAAGGTCGTTTAGCATCTAAAGAAAATTGTTCTTGATATATGCGTGTGATAGGATTATCTAAGAAGCCAGCATAACTATTCGCATTAGCATTCTCAACAGTGAGAAAACATTCATATGTAAATGGTTTTTGCGCAGCAAATCTAATTAACCGTAATCGCAAAGAAGGCTGGATTCTATAAACAGCTAATGCTAAAACATTAATTAAATAGTTTGATGGTAAGTTTATTTTAATCATCGCAACCTTTGAAGCTAAAGTAGCAGTTACGGTGATGTCAATGAGTAACTTGAGCGTTCTATCGTATTCAGCTGCATTTACAATCTCAAAATCCGTTTGGTTAATGTCACTTATAATAACATCGCATTTTAATTTAGTTAAACCTAAGTCTTCAAACATAACACGCTCTTTGTCTAATCCAATAGCTCTATTACCATATCCTGAAACACGTAAATTATATGTCCCATAAAATAGTTTCAACACATCCATTGCAGGCTCAGTCTCTGCTCCCAAAAATGAAACAGAGAATCCATTTATAGCGTAAACACCAGACTCAGCTTCGGTCTTATGTATTCTTTCAAAAGCGTAGATATAATTTGAAATCATTTTAACAAGACTACTATTTAAACCCGCGCGTCGTTTAAAGTTAGTATCTAATGTAACAGAAGATAGACTAATAACACCACGCTCAACCATAATGCATAACATTAAGTGATTTAAACTATACTTACTCACTCTAACTTCACTAGCGAGAATTTTCATAATAAGAGAATTCCCGCGCTCATATAGACTATGCATATCAAAACCTAAATTATTCATATATGTCTGCGCATGTGAATCATTTCTTGAATATCTTTGAAGAGCAGCAGCTTTCGATGCATCACTAATGCTCGGTATAGCGATATTCGGACCGTAACTTACGAATTTAAACATTGAATCAACATTTGTGTAATAATTAACACTATCCATTAAAGGAATGTTACTCGTTGGAATAGCCATGAATGTAGCAGGTTCGTCATCTAATTTGTCAAAATGCGTTTCAATTGCGGTTGTCCATAACACAGGTTTACGTTGGCGTGATGATATGGCAAATCCTTGATATGTTGCAGTTAATAATACAACGTATGGCCAATACTCAGAGTTATAATTAACATATTGTTCACTTAAAAGTAATGCAACCCAAGGATGATCGTACGCATATAGATATCTCAATCTTTCATCTTCGGATACTTCCACAGTTGGATCATCATATAGCTCATCGGCGAATGTTTTGAGCATCGTAAATAAAGACTCACGATGTGGTTTTACTTCATATAAGTGTTCAAGATAGAAAGGTGCAATAGCTAACAATCTTTTTGCGTGATCTACATCGCAATAAGTAACCATACGTTCGGAAGGTCTTGGTCGTGAATCAATTTTAGATGCTTTTTGTTGATGATATAATGTCATATCAGACAATATCGAGTCAAGTATCTTGTTTATGAACCCTTGCTCGGTTTCGTAAATAAAAATATGTTTGTGTAAATTCCATGAGACGTGCGTCAATGAATACTTCCGATTTAATAAAGCTTCTTTAACACCTTCAATTGTATTATCTCGTATAAATTCAATTTGATACTGTCTCGCACTATTGAATATATTTCCATCGTAACAATCAATAACAACATTCTTTTTAAATTGCATGAAAATTTCACTAAATGGTCGTTCTTGCGGGTGGTAGTTTAATAAACGCGGATTACGAAGCACAGCTTGTGATATTTCATCTCTATATGAGTTATTACGTGCATGAACAGCGACAAGCCAATTGTATCGAAACACAGTCTTTGTCTCTTGCTCACACGGAAGATTAAAATTACCAATAAACTGTTCTACTGCACTTTTCACTTCTTCAGGTGTAGCTTTCTCTTGTTTGAACTGTAATCGGTACAACTCACTCTCTATATCGTCCTGAGTTAATTGGACATAACGAAAAAGGCCTTGAAATCGAAGGCTATGCGTTCGGTCAATAAACTCATATCGATATAATGGTAAGCGACGAAATAGTGTCGGTACTTCAGCAACTAATGGATCTTCTTCAGCTCGTTGATTAGTCATTGTGTCATCGGAGAGATCATACTTCAAGTAGAAACCCTATTGATCCAAACCTTAAG
>TRINITY_DN320688_c0_g1_i1
TGGTCGCTGCAGTAAATATTTTGTTGGTAAACTTACTAATACAGTTCTTTTGGTTGATAATTCGATTTGATTGAAAATCGCAATGGCAAGTGTAAGCAAAACAGGTGGTAAGACTCAGGTTTCGGAAGACCTAAAGTCGAAAGCATCTGTGGTGCGCAATCTGCACTCATTGGATGGTGATCGCGAGTTGAATGATATGATTCGAGAATGTCTTGATGTGGAACGTTTTGAGGCACTTCATCCCGATCGTGAGTTGCGCGCCGTTCCGAATGTGGATGGGCTATCCCTTGTGTTGGTCCCTCAAGCTACGGAAAAGCGCGCATTCTTTAATGATGGCGAAATCTTGAAGACTATTCCGTTGGATGGCTCGCACCCGATTGTACAAAAGGCTTCTGATATACTATACAAGTTTGAATCTTATCGTTCTGATCTACGCACTCAAAAACGTTATTTGACCCGAGCAGCAATGCGTGAAACGAAGAATTTGGATTTTAATCGTACGAACTCGTCTCTCATTTTCTGTCTAATGATTACGCTGCTGACGCCTGAAAAAGCACTAAATTATCAGAAACCACATATTGATAGATTGACTTACATCTTTTCTCCTCTGAACGGCAATAACATCTATTTCGGTGAGTGGTATGACGTTGACACGTACTTGCTTTTTAATAACATGTCTGACGCTGAGTTTGCATGTCTATTGAAAGGCGAAGCATTGTGTCGAAGTCAATCAACGTATATCATCAATGGCATAACACATCCAAAATACACTGCGCATATTACGAACTTCAATCACGCAATTTCAAAACGTATCGATCGTAAAGTCAATGCTCCAAGAACTTCAAATGTATTCACGCTATCATCACTGATGGGTGAACAACAAGTAGTTTACAATCCTGCTGTTATTGCATCGAGACAGGCAACTATATCTGCAACTTCACAGGTTCAAAAGATTACTGTTAACAACCATGAGCTTACTCAGGATGAACTGGAATTGATTCAACAACTAAGCATCCTTAACGCACAGAATACGAAGGCAAAACCGACATCTAAAAATAGACAAGGCCTATCAAGTAGTGACGTTTCTGCTATGCTCGCCGCGGTTAAGAAACAACTCCAAGATACTGACGTTAAAACTGGACCAAAATCAACGGAACAAGAAATAAACGACTGGGGTTCAGAGTCTGGGAAGAGTTCAGCTTCGTCGAATGATCAAAATCTGAATGGCAATATTATTGAAGAGGAGGATGATGGTGAAGAGGAAGATGAGAATCCCGATCTTATTCTAGAATAATGGAAACCAACGATGCTATACACTGTAGTTGTATACATGATGACGACATGGCTATGAAAGTTAATGATAATAATAATCACTCTCGCCTATATCACCAATGAGTGCAAAGTACACAGTTGTCATTGACACCCATTCAATCTCTCAAGGAAATATCAATATGAGAACTAGTAAACAGTATTTATAAAATATTGCGACCTCGACACTGTCTCTTAACACATCTGACGCTGCCGACGAGCTGACGTTGGTGT
```
