## Supplemental File 3 for "Virome of *Culex nigripalpus* at an Alabama aquaculture site reveals diverse insect-specific viruses and the impact of dual bioinformatic pipelines"

```
>TRINITY_DN144_c0_g1_i1
ATCACAACAACAATCACAACAACTATTATTGCAACAATTGTAATAATAATCACAATTATCATAATCACAACACAATCATATCACAATTTAATTACATCATTATTATCATTACTAATTCATAACATTATTAGTATAACTCTAAACCAATATGAAGCCCGTACTGAACAAAATCAACAGTCGGCTATTGGCAAAATACAAATTGGACAACAATCTTTGGCCTGAAGTGGCTTTACAAAAAGCTTTTTCATGGTCAAAGCAACAAAAACAAGGGCTTGAAGCCCTTAATCAACACACACAATTGGCTCTAAACAAACACTTCACGGTGTATGCCAGAGCCACACTCATCGGAACCACCCCCAAGGAATGCAAAAAACAGAACTTGCCGAAGGTTATCAAAAGACCTAACAAACAACCTCGGCTCATTCACTTGGACTGGACTATACTAGACGACGTAAAATTCATGCGACAACCCGAGCACTACATACACGCCACCCGGTCCAACATGATGGCCAGTAGGAGCACAATCCCTATCTGGCAAACAGGTGGAAACCCGCTCGGATCGGACGACTACGACGAAGAAGAAGACGTACGACCTCACTACACACCGGCGATTCGAAGCATTTACGAAATAGCTCCAGCTATAAACTGGGCTATGGAACGACCCATAATACATAGAGAAAAGACGGAAATAGACGAACCTATGGAAGCAGCTATACCAACACTTGTAGCTGAAGCTATAGGCAACATGGACTTCTTTAAGACCCTAAAATGCGACACTACATTATTGGCAAGCGCTATAGCATCATCAGTAATATCTATCGGAACCTCTGTGTACACTTTGTGCACAACAGAAACCAGTACGGCAACTAAAGTACTAAATTCAGTAGCAATAGTTTCATCTCTATCAACTTTTGCACTAGCCGTCATCAAAATCTTTAATCAGTTTAACATCAAGCATCACGTGGACAGAGTTTTCAAAGACCTACCAGAATTGGCAACCAGCATACTTAGCAAGAAATTTTTTTCCAACTCATGGATGTGGGTTTATCCTGCTATCACAACTTTGATTTCAATTATTTTGGCAGGATTAACATCTTTTAACATTTGCGACATAAAAACAATCATTGAGAAAAGCAGACTGATAACCGCCACCAAAACACTAACCACGACCTCAAATGACATAGCTAAATTCATAATGGAAGATTTGGCAGGACTAGATGTTACCGGAGATCAAAAAGCTTTCGAAGAATTACACATTTGGGCAAAAAGAACATCAGAACTTGCGGTCAAATCCGTAGTTCAATTTATACAAGACCCTGAGCTAAATTTCGAACTCCACAACGCAGTCAATCATACGCTTCCCATCATCACGAACAAGTACGTATCTAAAGACATCAGCCATGCATCGCGATCAGCTTACCAACTCATACTGACCAACCTGTCCAAACTACAAGACAAAATCGAAGGTGTTAAAATCATAAACGACGCTTGTAAAAGAATAGAAACGGTAGGAATTTTGTTTGCTGGAAAGAAAGGAATAGGTAAATCCAGACTTTGCACTTATGTAGCAGAGTTCATAGCATCTATCATGGGTTTGCCAAAAACGATATACAACCTCAATAAATCTAAGGACACAGGATTCTACGGACCTTATGGAGGAGCTGCTTTCGCTGAAATTCAAGAATGGATGGCACTACGAGAGAACGACCCTAATTTGGCGCATCTAAATCAAATCATTTCCGGCGATCATTTCAACCTCGAGTCAGCTCACTTAGCAGGTAAAGTACAACCGTTCCAAGGTAGAGTGGTATTCCTCACAGCAAACAAGCTTTGCCCGGACTTGCTAAGAGTACTAGACATAGAAGCAGCTAAAGCTACGTGGGACCGCATACTTAGATTCGAGTGCATAGACGAGCTAGTTGAAGGACGATCAGGCGTAAATGCACACAGGAAACCAAATTTCACACACATGAGCTTTAAATTTGTGACCTCAACAGACGAAGTTAACGAAGCGAACCTAACATCCATGGACGTAACCATACATGAAGTACTTGGCATTTGCCTGTATCAAGTGGCAAACAGAGAATTACAATTCCTAAAGTCAGGTCTAGAAACCAAGGTTCTAAATCCAGAAGAGGTTAGAGAAAGGATGGCTTTCCTACGAGGTATAGTGTCTAGGAACGATCAAACAACCATGGAAGCAACATCAAATTCAGGGCAAGATTTTAACATATTGCGGATAGACGGACCACAGTACACAGGTAAAACACGACTAGCTAATCAAATAGCTAATTACGTACATGGACTTTTACCTAATTGGCCTATCATACACACTAAAGGACTAGAAGACGCAGTTTTGAGCCCTAAAAATCCCAGCTCGAAAGGCATTTACATCGTAGACGACATCATTGAATGCACTAAATCTTCATACCAAATGTTCCTAAGATGGATAAACCAAGGACACCCGGACAATCTGTATATCATAAGTTCCAATCACACATACAAGACGAAGAAAAGGTACAACGTATTCCACTTATCCACAACAAAATACATAGACTTTGACACATTGGGCGTTTCTAGCGGTATAGCTAGAAGACTGGGATTTGAAAGAGAAGTACAGTGTTCTGACGGCTCAACTCTAACTGTAAACCCTAGAGCTACACACGTATACATCCGCAAACCAGGAGACATCCAGCACGGTGACGAACAACTCACTCTTGGCCAACTAAAAGAGTTAGTCATGACTAAATTCCAGTGTTACCTGAAAAGCAAAGAGGTTATCAGCGTTAGGTACGAAACATACACGCAAGATACAACAGATTTCGACGTAGTAGTTAAGGTACCGACGTATAGCAAGGTCAAGGAAGTGTTTCAAAATTTTTCGACACTCACAAGAGCTAGAATGGGCCTTACGCCAGGCGTAACCGTTTTCTTCAAGCCCCATTTGATACCCGAAATAGCTAGACACTTCAGAAGCGAGCGAGAGCTGCTACCAGGTAACGTACTAGACGCACAAAGTTTGGTCGAACAAGCCGAAGCTTTTTGTGTCATTATGAACAGAATAGTACCAGGTTTATCTGCCAGGTTCTCAGTAGACGATACGCGCGACAATTTAATCCTTCAAGACCGAGTACTGTACGTTAACACTCCCCTAGGCCATGAAGTATTAGCCATAAACCATTGCGCTGCGCACGAGGAGATTACTATTAGACATGGACAAGACCACTTTAGTGTAACATACAAAGACTACTCAAAATTCATACAATCGGGAATAACGCCAACTTCACTCAACGAACTGCCCCTAGACGTCCTATCGCAAGTTAACCTATACGTAGCAGACAACATCAAGGA
>TRINITY_DN144_c0_g1_i2
ATCACAACAACAATCACAACAACTATTATTGCAACAATTGTAATAATAATCACAATTATCATAATCACAACACAATCATATCACAATTTAATTACATCATTATTATCATTACTAATTCATAACATTATTAGTATAACTCTAAACCAATATGAAGCCCGTACTGAACAAAATCAACAGTCGGCTATTGGCAAAATACAAATTGGACAACAATCTTTGGCCTGAAGTAGCTTTGCAAAAAGCTTTTTCATGGTCGAAGCAACAAAAACAAGGGCTTAAAGCCCTTAATCAACACACAAAATTGGCTCTGAACAAACACTTTACGGTGTATGCCAGAGCTACACTCATCGGAACCACCCCCAAGGAATGCAAAAAACAGAACTTGCCGAAGGTTATCAAAAGACCTAACAAACAACCTCGGCTCATTCACTTGGACTGGACTATACTAGACGACGTAAAATTCATGCGACAACCCGAGCACTACATACACGCCACCCGGTCCAACATGATGGCCAGTAGGAGCACAATCCCTATCTGGCAAACAGGTGGAAACCCGCTCGGATCGGACGACTACGACGAAGAAGAAGACGTACGACCTCACTACACACCGGCGATTCGAAGCATTTACGAAATAGCTCCAGCTATAAACTGGGCTATGGAACGACCCATAATACATAGAGAAAAGACGGAAATAGACGAACCTATGGAAGCAGCTATACCAACACTTGTAGCTGAAGCTATAGGCAACATGGACTTCTTTAAGACCCTAAAATGCGACACTACATTATTGGCAAGCGCTATAGCATCATCAGTAATATCTATCGGAACCTCTGTGTACACTTTGTGCACAACAGAAACCAGTACGGCAACTAAAGTACTAAATTCAGTAGCAATAGTTTCATCTCTATCAACTTTTGCACTAGCCGTCATCAAAATCTTTAATCAGTTTAACATCAAGCATCACGTGGACAGAGTTTTCAAAGACCTACCAGAATTGGCAACCAGCATACTTAGCAAGAAATTTTTTTCCAACTCATGGATGTGGGTTTATCCTGCTATCACAACTTTGATTTCAATTATTTTGGCAGGATTAACATCTTTTAACATTTGCGACATAAAAACAATCATTGAGAAAAGCAGACTGATAACCGCCACCAAAACACTAACCACGACCTCAAATGACATAGCTAAATTCATAATGGAAGATTTGGCAGGACTAGATGTTACCGGAGATCAAAAAGCTTTCGAAGAATTACACATTTGGGCTAAAAGAACATCAGAACTTGCAGTCAAATCCGTAGTTCAATTCATACAAGACCCCGAACTAAATTTCGAGCTCCATAACGCAGTTAATCATACGCTTCCTATCATCACGAACAAGTACGTATCTAAAGACATCAGCCATGCATCGCGATCAGCTTACCAACTCATACTGACCAACCTGTCCAAACTACAAGACAAAATCGAAGGTGTTAAAATCATAAACGACGCTTGTAAAAGAATAGAAACGGTAGGAATTTTGTTTGCTGGAAAGAAAGGAATAGGTAAATCCAGACTTTGCACTTATGTAGCAGAGTTCATAGCATCTATCATGGGTTTGCCAAAAACGATATACAACCTCAATAAATCTAAGGACACAGGATTCTACGGACCTTATGGAGGAGCTGCTTTCGCTGAAATTCAAGAATGGATGGCACTACGAGAGAACGACCCTAATTTGGCGCATCTAAATCAAATCATTTCCGGCGATCATTTCAACCTCGAATCAGCTCATTTAGCAGGCAAAGTACAACCGTTCCAGGGCAGAGTAGTATTCCTAACAGCTAACAAGCTATGCCCAGATCTGCTGAGAGTACTAGACATAGAAGCAGCTAAAGCCACATGGGATCGTATACTTAGATTTGAATGCATAGACGAACTAGTTGAAGGACGATCAGGCGTAAATGCACACAGGAAACCAAATTTCACACACATGAGCTTTAAATTTGTAACTTCAACGGACGAGGTCAACGAGGCAAACCTAACATCTATGGACGTATCCATACACGAGGTACTTGGCATATGTCTGTACCAAGTTGCAAACAGAGAACTACAATTCCTAAAATCAGGTCTAGAAACCAAAGTTTTAAATCCAGAAGAAGTTAGAGAAAGAATGGCTTTCTTGCGAGGCATAGTATCCAGGAACGATCAACAGACTATGGAAGCAACATCTAATTCAGGACAAGATTTTAACATTTTGAGAATAGACGGACCCCAGTACACAGGTAAAACACGACTAGCTAATCAAATAGCTAATTACGTACATGGACTTTTACCTAATTGGCCTATCATACACACTAAAGGACTAGAAGACGCAGTTTTGAGCCCTAAAAATCCCAGCTCGAAAGGCATTTACATCGTAGACGACATCATTGAATGCACTAAATCTTCATACCAAATGTTCCTAAGATGGATAAACCAAGGACACCCGGACAATCTGTATATCATAAGTTCCAATCACACATACAAGACGAAGAAAAGGTACAACGTATTCCACTTATCCACAACAAAATACATAGACTTTGACACATTGGGCGTTTCTAGCGGTATAGCTAGAAGACTGGGATTTGAAAGAGAAGTACAGTGTTCTGACGGCTCAACTCTAACTGTAAACCCTAGAGCTACACACGTATACATCCGCAAACCAGGAGACATCCAGCACGGTGACGAACAACTCACTCTTGGCCAACTAAAAGAGTTAGTCATGACTAAATTCCAGTGTTACCTGAAAAGCAAAGAGGTTATCAGCGTTAGGTACGAAACATACACGCAAGATACAACAGATTTCGACGTAGTAGTTAAGGTACCGACGTATAGCAAGGTCAAGGAAGTGTTTCAAAATTTTTCGACACTCACAAGAGCTAGAATGGGCCTTACGCCAGGCGTAACCGTTTTCTTCAAGCCCCATTTGATACCCGAAATAGCTAGACACTTCAGAAGCGAGCGAGAGCTGCTACCAGGTAACGTACTAGACGCACAAAGTTTGGTCGAACAAGCCGAAGCTTTTTGTGTCATTATGAACAGAATAGTACCAGGTTTATCTGCCAGGTTCTCAGTAGACGATACGCGCGACAATTTAATCCTTCAAGACCGAGTACTGTACGTTAACACTCCCCTAGGCCATGAAGTATTAGCCATAAACCATTGCGCTGCGCACGAGGAGATTACTATTAGACATGGACAAGACCACTTTAGTGTAACATACAAAGACTACTCAAAATTCATACAATCAGGAGTAACGCCAGCTTCACTCAACGAGTTACCCTTAGACGTCCTATCTCAAGTTAACCTATACGTAGCAGACAACATCAAGGACTCTATATTCAAGTATCAGACACTAATGGCATCGATAGAAATAGCGAAAGAAAAATATGTGGCCACCAACTTATCGGAATTTATCAAAAACAAACCAGTTTTGACAATCATCATAGGTCTAGTATCATTGACTACAGCAGGATCAATAGCAGCTCTAATAACTAAACTATTCTCAAAGCAAAGCGCTACATCAAACAGCTCAGATGACGAAAATGACTACGACCCTAAAATTTCTATATTCGCTCGAAGGTACAAGACAGCTCTTCTTGAAGACGCAAAGGAAGCTAAGAACATAAGGGAAGAAGTAGCAAGAGCTGGTTTGTCTCGGCAATTCAACCAGTGGGAGTACGAATGGCGATCAGGTAACGAACCTGACATATCTAACGCCTTACCTCTAGCTCTGGAAAAAGGAGACGTGGCAGAGATCATAAAACTGTCTAAGAAATGCCCACCAGTAGCATCTAAAGTCTTCGCTTCAAATTACTCTAACATGCTGACCAAGAAGGACGAATATCATCAACCCCCTGGCCCTCTGGAACAACTAGCAGAAAAGCTCAGGAAAAACTACGTTCAAGTTCACTCAAATATCGGAAATCTATATGGCCTTATGATCAAAGGTAATCTAGGAATAACATTGGCACATTGCCTAAGTAACACCACCAAGGAACTCCTTATTTCATCTAACGGCATACAGTACACAGCTATCGTACAAAGGGTAACGCGAGAAAGAGACCTATGCACATTCAGGGTAGTAGACAAAACATGGCCAGCAGCAAGCGACATCACACCACTATTTCCATCGTCTGGACAGATGCTCGACCTAACATCAGGTTGGTACGTAAGACCTACAGAAAAGCCTTTGTTCGTTAACGCACCCATAGAATACATCGACAGACATTGTGCGACTATAGTAGACTCAAATAATCCCTTCTTCCGCGTAGAGGGCAAAAGCTGGAAGTACAGACTAACAGGTATAGCGACATGTGCTCAAACATTTAAAATTGGAGATTGCGGCTTTCCTCTCATTGGTTTTGCCAACAACAATTACTACATAATTGGTATTCACAACGCCTTCAACCTAGCAGGTTTTGGATGGTTCGCTAGTGTGACTAAACAAGACATTAGCGAGATTACAGCCAATTCCAGCCCTGTCAAAGTTTCAAAATCTATACTACACCCTAAATTAAACGCACCTATGATCATGGACGACAAAATGCACGAACTAGCTACAGCATCATACAAGCGAAGTATCTACGAAGGAGTTTCACCATTAAAAATGTGGGGTTATAATGAACAACTCAGATTCCCTAGCCACCCTAAACACAAGAAGATCTACTGTGACGTGGCCGAGAAATTCCTACAATGTGAGACTATAGGATCAGCACTAACTGACAAGGACGTCACAGACTTTTCAAAATTGTATCCTGACACGAGAGGTAGTTATTACCCACTATTCGCACAAGCCGTTAAATATGCCTTATCACAACAGAGGAAAGAGAGTTACGATCATAAAATAGACGAACATGTCACAGAATTCCTAAAAAGTTACGTACTGAAAGAATATTGTTCGGACAAAATTCTAAAGCCTCACGAGATAATCAACGGTATGCAGAACTTAAAGCCAATGGATATGACCACTTCAGCAGGACCTAAGCTAAAGAAATTCTTCAACATCCACACGAAAAGACCAGTAGGCAACGAAGACGCTTTATTCATCAACACATCTAGAACCGACACCCCCTGGTACATCATCAACAAAGAAACAGCAGCTGGAGGTATGTTACTTAGCGACTTTAGCTATTACATGTCCGTCATCAAGCAAGGCCAACCTATATGCATAGTGGTAAAAGACAACGCCAAAGTAGAACTACTGCCAAAAGAAAAAGTAGCACAAGGTAAAGTGAGGTTATTCAATGAAATAGACCTCAGCCTCAACATGGTGCTAAAAGCTTATTTCGGAGCAGCTTTGGACAACGTCATGGCGAAACACACCACCACAATGTTTTGCATAGGTATGAATCCGTATAAAGACGCGTCAGCTCACATGTTATATTTTAACAACATAGACGGTGACTTCGTGAACGCTGACTTCTCTGCTTTGGACAAAACTATAACAGCTAAGTTGATAAAAGAGTTCGTAGAAGCATTCCTCCCGCACGTAGAACCAGAAGTTAGAGACGCAATGTTCAAGACCTTGACTTACAGACTACACAGCATGAATGGTAATGTGTACTTCACAGACAGCGGAAACGCATCAGGCAGCTTTGTGACGACGCTACTTAATTGCTATGTCGTAGCTAAGATGTCCGTGTACACGTTTACTAGGAAATACTACGAAGAGTACAACACTTTGCCATCTTATGCAGACATAATGGACAACATGGTACTACGAATCCTAGGAGATGACGCAATCAGGAAAGTGAACAACACCATATTCACCAATCCCCTCACACAAGACGATTTCATCGAAGACGCCTTAAAATACCGACTGCAGCAAACACCCGCTAAGACCAGTGGCGAAATAAGTTTCTGTTCCCGTGAGTATGTCAAGTACAAAGACGTTTACTTCCCACGGTTGAAAAAGAGCTCTATAACGTCGTGTCTATTTTGGTTTAAGCGACAAGAACCGGAGCAGATCTACCAACACTGTTTTACAGCTATTATGGAGGCAGGCCTATGGGATAAAGAGTTCTTTGACAGCGTAGTATCAGCCACAATGGAACTAGCAAAGGTCTACAAATTCAAAGTGGACACTGCTAGCCACAGTGCAGTCCAAGAATGCTGGTACGCTTACATAAGAGGCTGGAAAGATTCTCCTGTTTGGGGTAGGAGTAACCCAGGAATTATTAATGTGAATACAAATTCAACAGACAATAATCAACAATTCCTAAAAATGGCTGACATTTGGTTGAACGAGTACGTACAAAAGCACAAGCTTGACGCTCCTGTCTATGACTACTCACCTGTAGTCAAAGACAATATTGTGTCATGGCGTTGCAAGGCTTCAATCAAGACTAAAGCCGAACACGTAGAAGGCAATGGCGAGGCTGCCACTAAACAAGCAGCTAAGAAATTGGCGTGTGCAGGTATCAAAGAAGAAGTACAAGCTGTATCCAATATGGACGCGGTAGATGGTAACTGCATCGCTACGGTAGCAACAGCTAGGAAGTGGATTAATGAGTTTGTTCAAAAGAAGGGTATACAACCACCAGTCTTCGTTTACACCAGCTATGGCCCCGACGAGAGAAAGACATGGGCGTGCCGACTAGAACTCACGCTCGGCCCTCGTGTTTACTGTGTATCAGCTACTAGTAAGACCAAAGACGAAGCCAAAGAGTATGCCTGTCACAAAATCAGGAAGGAAGTAGATCCGGACTACGTGGAAATTGAATGGCTCTGCTGTAAGCATGGTAAAACAGAACTACATACGTCTAAGTGTTGGGAACAGAAACTCATCGGCACCTATTCATCGGACGCAAAATTCAAGGACTACATTAAGGACGAATACCCGGCTATCACGCACATCAGTGAGGACAACATCCAGAAGCTTAAGAAGACAGAATGTACCACAGCCATTAAGACCGCTATCGAAGGTTATGTAACCAACAACGTTCTACCAACGCTACACAAGAAACTAATCGAATATTCCGACACTGTAGATACGTGGGACGTGCGTGACCTAGACTGCCTTCTAGAAGAGGTACATGTAACATCAAATGCTGACGTACCTGTAGAACCAGCGGTCATGAATCAAGCTATGAACGCACAAATGGCCAGTGATCTTCCTTCGCAGACCAACCCGCAACCAACCGCTATCGCCCCAGCTGTCACAGGACCAGGAGACGACATCATGTCTGCAGTGCAAATTGCACAAGAGACCACCCTAAATCCTATGGGAGCTCCCAACATGCTGAGTGTTGGAGGAGTTGGCTTTGATATTAAAATGCTAATTTACGAGCAATGGATGGACTGCGACATTGAATATTCTACAACTGAATCGGCCCCTACAGGATCAATCATATTCCAAATTCCTTATGCCATCATGACCCAGTACATCAATTACTACATTAAAGCATACGCACAGTACCACGAACGATACACAGGAGCTATCCGCGTTAGACTCACAGGAATTGGTAACCAAATGCTATCAGGAGCAGTAGGAGCATGTTGGCAGCCGCGACGCGTCAAGACCTCAACTATCCTAATTTCCGAAGCTCAGAAGATTGCGTACGAGATGAAAGGGGTTAACCAGCCGTTCAATGAAATTCACACCCTCCACGACGCAAGGAAAACGGACTTTTACAGAGAGATTAAAGACGACTTCGGTTCACTCGACGACAGACCCCATCTAGTATGCTTTGTAGGTATGAATGTGTACAACGCTTTCAGAGACAACACCCTAGTGCGATTCAGAGTGGCCACAAAATTGTCTAATGCTAGAGAACCGAATCCATTTTACTTTTCTCTACCAGCCAGGATCGAAGATGCAAAGACAGCTACCAGATCATACTTTTCTAGCAACGTCGCCCCCGCCACCACCTTCAACGACACCTTTCCATCGACCATGAATGTACCCGTGTATATCTACACAGACGGCAGTCTTAGACGAGGTTCAGATTACGACTACGAAACTAGATACGAACCATACAATCCGCACGCACTATCAACAGCTGTGATGAGGAAGGTTTCGTATAGAAGATCGAATGAAGGACTCGTAACACCAACACTAGGAGACCCCGTTACAGCAGAAGAACTTGCTAGTAGATGGCCAACTATGGACGCATACCTCAAAGACAGTTCAACTTCGTACCAGAAAGCTATGGTGTGTGTACTCACACAAAGTACGATGGATTCAGCTAGGTATGCTTCTATGCTTATGGCGTGCACACTACCCGGTATGAATGGAATTGGAGGAACCTTGTCGGAAGTTGAGTGGAACAAAGCTAAAACCGCAAGTGCATGGGTGCTGGATAATGCGTATATCAAAGACAGTGACATTAAAATACACTCCATCTTGTACAACGACCAACGGGTGTTCTTGACAACGACCAACGAATCATTCATCATGACCTCCTTCAGATTTAGCCAAATTAAAGTGGTAACCAATCACGGAACCTTCTTCATGTACTTGACTCTGTCACTCGGAAGATCACAAGCACAAAACGACCTTGACTTTTACTACAGATGTGGACTAACGAACCAAGTAAATTCAACTGCTACTCCTATGACTGTCAAAAGCATGGCTACTTACCCTCTGTTGAACATCGACACTAGCTTGGGTTCGCTACCGAACTTCGTGGCTCTCCCAGCAGGATATCAAGCTCTGCGCATTTCAGACATCCCAGCTTCTGCTGTTACTATCGAAGGTTACCCAGGCCCCACCGCTTCTGACGACTCGGTTATTGAACGTTGGTTCTATAAAAGGTCAGAAACTCTGGACAAACTACAATGCTTGGAATTTACTATGGTAGACAGCACTTCGCAGCGGCTAATCCTAACAGCTAGATACTTCAGAGAATGGCGGCTATTTGTTATCTCATCTGACGACGCTTATTCAACGCTCCCAGTTGGTACAGACAACATTATGATCCAATCGGTGGTAGAAATTGACCGTAGCAATGCGTTCCAACCTACCAACACGTCGTCATGGTTCTCCCGATCTTCCACTACAGCACAAACGCTCAGAGGACTTGACAGCACAGGGTCCAACGAGAGCTACGCTACCTCCAACGCGGCATTGGCTCTAGGAGCTGGATTGCTAAGTGGACTAGGTCAAGGGATGCAAAAGGCAAGCGATAATAAATTTGACGAGAAGATGCAGAAGAACAAGTTCGATCAGGAAATAAAGATGCAAGGTAACATGTTTGAGCAACAGAGTAAGATGCAACAAAATCAATTTGACCACAATCAGAATATGGCCCTACTTAACAACGATTTCCAGACTATGCTACAACGCAACCACTTCGCAGAGACTCGCTACACCAACCAGATGAGTAGTCTAAATCGCATGACTGAAAAAGGACTAGGGACTAGGACCAATTTCCTCAATGACACATCATCATCATTTGTATAATCACACTAACTTAAGTGGGAATCACACTATAAACGATACCGTTATGGATGTACGGTGCAACATCCGCAATAGCTCCCAAGTAAACGTCGTTTGGGTTCGAGCCCCATAAATACGTCATAGTGACTTGGCTCAGTTTACACTCGCTTTTTTGTTCGAGTTATACGAGTGTAATTAAATATTGGAAGTAATAACAGTAAAAAAAAAAAAAAATTGGAAAAG
>TRINITY_DN144_c0_g1_i3
ATCACAACAACAATCACAACAACTATTATTGCAACAATTGTAATAATAATCACAATTATCATAATCACAACACAATCATATCACAATTTAATTACATCATTATTATCATTACTAATTCATAACATTATTAGTATAACTCTAAACCAATATGAAGCCCGTACTGAACAAAATCAACAGTCGGCTATTGGCAAAATACAAATTGGACAACAATCTTTGGCCTGAAGTGGCTTTACAAAAAGCTTTTTCATGGTCAAAGCAACAAAAACAAGGGCTTGAAGCCCTTAATCAACACACACAATTGGCTCTAAACAAACACTTCACGGTGTATGCCAGAGCCACACTCATCGGAACCACCCCCAAGGAATGCAAAAAACAGAACTTGCCGAAGGTTATCAAAAGACCTAACAAACAACCTCGGCTCATTCACTTGGACTGGACTATACTAGACGACGTAAAATTCATGCGACAACCCGAGCACTACATACACGCCACCCGGTCCAACATGATGGCCAGTAGGAGCACAATCCCTATCTGGCAAACAGGTGGAAACCCGCTCGGATCGGACGACTACGACGAAGAAGAAGACGTACGACCTCACTACACACCGGCGATTCGAAGCATTTACGAAATAGCTCCAGCTATAAACTGGGCTATGGAACGACCCATAATACATAGAGAAAAGACGGAAATAGACGAACCTATGGAAGCAGCTATACCAACACTTGTAGCTGAAGCTATAGGCAACATGGACTTCTTTAAGACCCTAAAATGCGACACTACATTATTGGCAAGCGCTATAGCATCATCAGTAATATCTATCGGAACCTCTGTGTACACTTTGTGCACAACAGAAACCAGTACGGCAACTAAAGTACTAAATTCAGTAGCAATAGTTTCATCTCTATCAACTTTTGCACTAGCCGTCATCAAAATCTTTAATCAGTTTAACATCAAGCATCACGTGGACAGAGTTTTCAAAGACCTACCAGAATTGGCAACCAGCATACTTAGCAAGAAATTTTTTTCCAACTCATGGATGTGGGTTTATCCTGCTATCACAACTTTGATTTCAATTATTTTGGCAGGATTAACATCTTTTAACATTTGCGACATAAAAACAATCATTGAGAAAAGCAGACTGATAACCGCCACCAAAACACTAACCACGACCTCAAATGACATAGCTAAATTCATAATGGAAGATTTGGCAGGACTAGATGTTACCGGAGATCAAAAAGCTTTCGAAGAATTACACATTTGGGCTAAAAGAACATCAGAACTTGCAGTCAAATCCGTAGTTCAATTCATACAAGACCCCGAACTAAATTTCGAGCTCCATAACGCAGTTAATCATACGCTTCCTATCATCACGAACAAGTACGTATCTAAAGACATCAGCCATGCATCGCGATCAGCTTACCAACTCATACTGACCAACCTGTCCAAACTACAAGACAAAATCGAAGGTGTTAAAATCATAAACGACGCTTGTAAAAGAATAGAAACGGTAGGAATTTTGTTTGCTGGAAAGAAAGGAATAGGTAAATCCAGACTTTGCACTTATGTAGCAGAGTTCATAGCATCTATCATGGGTTTGCCAAAAACGATATACAACCTCAATAAATCTAAGGACACAGGATTCTACGGACCTTATGGAGGAGCTGCTTTCGCTGAAATTCAAGAATGGATGGCACTACGAGAGAACGACCCTAATTTGGCGCATCTAAATCAAATCATTTCCGGCGATCATTTCAACCTCGAATCAGCTCATTTAGCAGGCAAAGTACAACCGTTCCAGGGCAGAGTAGTATTCCTAACAGCTAACAAGCTATGCCCAGATCTGCTGAGAGTACTAGACATAGAAGCAGCTAAAGCCACATGGGATCGTATACTTAGATTTGAATGCATAGACGAACTAGTTGAAGGACGATCAGGCGTAAATGCACACAGGAAACCAAATTTCACACACATGAGCTTTAAATTTGTAACTTCAACGGACGAGGTCAACGAGGCAAACCTAACATCTATGGACGTATCCATACACGAGGTACTTGGCATATGTCTGTACCAAGTTGCAAACAGAGAACTACAATTCCTAAAATCAGGTCTAGAAACCAAAGTTTTAAATCCAGAAGAAGTTAGAGAAAGAATGGCTTTCTTGCGAGGCATAGTATCCAGGAACGATCAACAGACTATGGAAGCAACATCTAATTCAGGACAAGATTTTAACATTTTGAGAATAGACGGACCCCAGTACACAGGTAAAACACGACTAGCTAATCAAATAGCTAATTACGTACATGGACTTTTACCTAATTGGCCTATCATACACACTAAAGGACTAGAAGACGCAGTTTTGAGCCCTAAAAATCCCAGCTCGAAAGGCATTTACATCGTAGACGACATCATTGAATGCACTAAATCTTCATACCAAATGTTCCTAAGATGGATAAACCAAGGACACCCGGACAATCTGTATATCATAAGTTCCAATCACACATACAAGACGAAGAAAAGGTACAACGTATTCCACTTATCCACAACAAAATACATAGACTTTGACACATTGGGCGTTTCTAGCGGTATAGCTAGAAGACTGGGATTTGAAAGAGAAGTACAGTGTTCTGACGGCTCAACTCTAACTGTAAACCCTAGAGCTACACACGTACACATCAGCAAACCTGGAGACATCCAGCATGGCGACGAACAACTCACTCTTGGCCAACTAAAAGAGATAGTCATGACTAAATTCCAATCTTACCTGAAAAACAAAGAGGTCATCAGCGTTAGGTACGAAACATACACGCAAGATACAACAGATTTCGACGTAGTAGTTAAGGTACCAACATATAGCAAAGTCAAAGAGGTGTTCCAAAACTTTTCGACACTCACAAGAGCTAGAATGGGCCTTACGCCAGGCGTAACCGTTTTCTTCAAGCCCCATTTGATACCCGAAATAGCTAGACATTTCAGAAGTGAGCGAGAACTACTACCAGGTAACGTACTTGACGCACAAAGTCTGGTTGAACAAGCCGAAGCTTTTTGTGTCATTATGAACAGAATAGTACCAGGTTTATCTGCTAGGTTCTCAGTAGACGACACACGCGACAATTTAATCCTCCAAGACCGAGTACTTTACGTTAACACTCCCCTAGGTCATGAAGTACTAGCCATAAGCCATTGCGCTGCGCAAGAGGAGATCACTATAAGACACGGACAAGACCACTTCAGCGTTACATACAAAGACTACTCAAAATTCATACAATCGGGAATAACGCCAACTTCACTCAACGAACTGCCCCTAGACGTCCTATCGCAAGTTAACCTATACGTAGCAGACAACATCAAGGATTCCATATTCAAGTATCAGACACTGATGGCATCAATTGAAATAGCAAAAGAAAAATACGTAGCTACCAATTTGTCGGAATTCATCAAAAACAAACCAGTTTTGACAATCATCATAGGTCTAGTATCATTGACTACAGCAGGATCAATAGCAGCTCTGATAACTAAACTGTTCTCAAAACAAAGCGCTACATCTAACAGCTCAGACGACGAAAATGACTACGATCCAAAAATTTCCATATTCGCTCGACGGTACAAAACAGCCCTCCTTGAAGACGCAAAAGAAGCTAAGAGCATAAGGGAAGAAGTAGCAAGAGCTGGTTTGTCTCGACAATTCAACCAGTGGGAATACGAATGGCGATCAGGGAACGAACCGGACATATCTAACGCCTTACCTCTGGCTATGGAAAAAGGAGATGTGGCTGAGATTATAAAACTGTCTAAGAAGTGCCCACCAGTAGCGTCTAAAGTCTTCGCCTCAAACTACTCTAACATGCTGACCAAGAAGGACGAATATCATCAACCCCCTGGCCCTCTGGAACAACTAGCAGAAAAGCTCAGGAAAAACTACGTTCAAGTTCACTCAAATATCGGAAATCTATATGGCCTTATGATCAAAGGTAATCTAGGAATAACATTGGCACATTGCCTAAGTAACACCACCAAGGAACTCCTTATTTCATCTAACGGCATACAGTACACAGCTATCGTACAAAGGGTAACGCGAGAAAGAGACCTATGCACATTCAGGGTAGTAGACAAAACATGGCCAGCAGCAAGCGACATCACACCACTATTTCCATCGTCTGGACAGATGCTCGACCTAACATCAGGTTGGTACGTAAGACCTACAGAAAAGCCTTTGTTCGTTAACGCACCCATAGAATACATCGACAGACATTGTGCGACTATAGTAGACTCAAATAATCCCTTCTTCCGCGTAGAGGGCAAAAGCTGGAAGTACAGACTAACAGGTATAGCGACATGTGCTCAAACATTTAAAATTGGAGATTGCGGCTTTCCTCTCATTGGTTTTGCCAACAACAATTACTACATAATTGGTATTCACAACGCCTTCAACCTAGCAGGTTTTGGATGGTTCGCTAGTGTGACTAAACAAGACATTAGCGAGATTACAGCCAATTCCAGCCCTGTCAAAGTTTCAAAATCTATACTACACCCTAAATTAAACGCACCTATGATCATGGACGACAAAATGCACGAACTAGCTACAGCATCATACAAGCGAAGTATCTACGAAGGAGTTTCACCATTAAAAATGTGGGGTTATAATGAACAACTCAGATTCCCTAGCCACCCTAAACACAAGAAGATCTACTGTGACGTGGCCGAGAAATTCCTACAATGTGAGACTATAGGATCAGCACTAACTGACAAGGACGTCACAGACTTTTCAAAATTGTATCCTGACACGAGAGGTAGTTATTACCCACTATTCGCACAAGCCGTTAAATATGCCTTATCACAACAGAGGAAAGAGAGTTACGATCATAAAATAGACGAACATGTCACAGAATTCCTAAAAAGTTACGTACTGAAAGAATATTGTTCGGACAAAATTCTAAAGCCTCACGAGATAATCAACGGTATGCAGAACTTAAAGCCAATGGATATGACCACTTCAGCAGGACCTAAGCTAAAGAAATTCTTCAACATCCACACGAAAAGACCAGTAGGCAACGAAGACGCTTTATTCATCAACACATCTAGAACCGACACCCCCTGGTACATCATCAACAAAGAAACAGCAGCTGGAGGTATGTTACTTAGCGACTTTAGCTATTACATGTCCGTCATCAAGCAAGGCCAACCTATATGCATAGTGGTAAAAGACAACGCCAAAGTAGAACTACTGCCAAAAGAAAAAGTAGCACAAGGTAAAGTGAGGTTATTCAATGAAATAGACCTCAGCCTCAACATGGTGCTAAAAGCTTATTTCGGAGCAGCTTTGGACAACGTCATGGCGAAACACACCACCACAATGTTTTGCATAGGTATGAATCCGTATAAAGACGCGTCAGCTCACATGTTATATTTTAACAACATAGACGGTGACTTCGTGAACGCTGACTTCTCTGCTTTGGACAAAACTATAACAGCTAAGTTGATAAAAGAGTTCGTAGAAGCATTCCTCCCGCACGTAGAACCAGAAGTTAGAGACGCAATGTTCAAGACCTTGACTTACAGACTACACAGCATGAATGGTAATGTGTACTTCACAGACAGCGGAAACGCATCAGGCAGCTTTGTGACGACGCTACTTAATTGCTATGTCGTAGCTAAGATGTCCGTGTACACGTTTACTAGGAAATACTACGAAGAGTACAACACTTTGCCATCTTATGCAGACATAATGGACAACATGGTACTACGAATCCTAGGAGATGACGCAATCAGGAAAGTGAACAACACCATATTCACCAATCCCCTCACACAAGACGATTTCATCGAAGACGCCTTAAAATACCGACTGCAGCAAACACCCGCTAAGACCAGTGGCGAAATAAGTTTCTGTTCCCGTGAGTATGTCAAGTACAAAGACGTTTACTTCCCACGGTTGAAAAAGAGCTCTATAACGTCGTGTCTATTTTGGTTTAAGCGACAAGAACCGGAGCAGATCTACCAACACTGTTTTACAGCTATTATGGAGGCAGGCCTATGGGATAAAGAGTTCTTTGACAGCGTAGTATCAGCCACAATGGAACTAGCAAAGGTCTACAAATTCAAAGTGGACACTGCTAGCCACAGTGCAGTCCAAGAATGCTGGTACGCTTACATAAGAGGCTGGAAAGATTCTCCTGTTTGGGGTAGGAGTAACCCAGGAATTATTAATGTGAATACAAATTCAACAGACAATAATCAACAATTCCTAAAAATGGCTGACATTTGGTTGAACGAGTACGTACAAAAGCACAAGCTTGACGCTCCTGTCTATGACTACTCACCTGTAGTCAAAGACAATATTGTGTCATGGCGTTGCAAGGCTTCAATCAAGACTAAAGCCGAACACGTAGAAGGCAATGGCGAGGCTGCCACTAAACAAGCAGCTAAGAAATTGGCGTGTGCAGGTATCAAAGAAGAAGTACAAGCTGTATCCAATATGGACGCGGTAGATGGTAACTGCATCGCTACGGTAGCAACAGCTAGGAAGTGGATTAATGAGTTTGTTCAAAAGAAGGGTATACAACCACCAGTCTTCGTTTACACCAGCTATGGCCCCGACGAGAGAAAGACATGGGCGTGCCGACTAGAACTCACGCTCGGCCCTCGTGTTTACTGTGTATCAGCTACTAGTAAGACCAAAGACGAAGCCAAAGAGTATGCCTGTCACAAAATCAGGAAGGAAGTAGATCCGGACTACGTGGAAATTGAATGGCTCTGCTGTAAGCATGGTAAAACAGAACTACATACGTCTAAGTGTTGGGAACAGAAACTCATCGGCACCTATTCATCGGACGCAAAATTCAAGGACTACATTAAGGACGAATACCCGGCTATCACGCACATCAGTGAGGACAACATCCAGAAGCTTAAGAAGACAGAATGTACCACAGCCATTAAGACCGCTATCGAAGGTTATGTAACCAACAACGTTCTACCAACGCTACACAAGAAACTAATCGAATATTCCGACACTGTAGATACGTGGGACGTGCGTGACCTAGACTGCCTTCTAGAAGAGGTACATGTAACATCAAATGCTGACGTACCTGTAGAACCAGCGGTCATGAATCAAGCTATGAACGCACAAATGGCCAGTGATCTTCCTTCGCAGACCAACCCGCAACCAACCGCTATCGCCCCAGCTGTCACAGGACCAGGAGACGACATCATGTCTGCAGTGCAAATTGCACAAGAGACCACCCTAAATCCTATGGGAGCTCCCAACATGCTGAGTGTTGGAGGAGTTGGCTTTGATATTAAAATGCTAATTTACGAGCAATGGATGGACTGCGACATTGAATATTCTACAACTGAATCGGCCCCTACAGGATCAATCATATTCCAAATTCCTTATGCCATCATGACCCAGTACATCAATTACTACATTAAAGCATACGCACAGTACCACGAACGATACACAGGAGCTATCCGCGTTAGACTCACAGGAATTGGTAACCAAATGCTATCAGGAGCAGTAGGAGCATGTTGGCAGCCGCGACGCGTCAAGACCTCAACTATCCTAATTTCCGAAGCTCAGAAGATTGCGTACGAGATGAAAGGGGTTAACCAGCCGTTCAATGAAATTCACACCCTCCACGACGCAAGGAAAACGGACTTTTACAGAGAGATTAAAGACGACTTCGGTTCACTCGACGACAGACCCCATCTAGTATGCTTTGTAGGTATGAATGTGTACAACGCTTTCAGAGACAACACCCTAGTGCGATTCAGAGTGGC
>TRINITY_DN144_c0_g1_i4
ATCACAACAACAATCACAACAACTATTATTGCAACAATTGTAATAATAATCACAATTATCATAATCACAACACAATCATATCACAATTTAATTACATCATTATTATCATTACTAATTCATAACATTATTAGTATAACTCTAAACCAATATGAAGCCCGTACTGAACAAAATCAACAGTCGGCTATTGGCAAAATACAAATTGGACAACAATCTTTGGCCTGAAGTAGCTTTGCAAAAAGCTTTTTCATGGTCGAAGCAACAAAAACAAGGGCTTAAAGCCCTTAATCAACACACAAAATTGGCTCTGAACAAACACTTTACGGTGTATGCCAGAGCTACACTCATCGGAACCACCCCCAAGGAATGCAAAAAACAGAACTTGCCGAAGGTTATCAAAAGACCTAACAAACAACCTCGGCTCATTCACTTGGACTGGACTATACTAGACGACGTAAAATTCATGCGACAACCCGAGCACTACATACACGCCACCCGGTCCAACATGATGGCCAGTAGGAGCACAATCCCTATCTGGCAAACAGGTGGAAACCCGCTCGGATCGGACGACTACGACGAAGAAGAAGACGTACGACCTCACTACACACCGGCGATTCGAAGCATTTACGAAATAGCTCCAGCTATAAACTGGGCTATGGAACGACCCATAATACATAGAGAAAAGACGGAAATAGACGAACCTATGGAAGCAGCTATACCAACACTTGTAGCTGAAGCTATAGGCAACATGGACTTCTTTAAGACCCTAAAATGCGACACTACATTATTGGCAAGCGCTATAGCATCATCAGTAATATCTATCGGAACCTCTGTGTACACTTTGTGCACAACAGAAACCAGTACGGCAACTAAAGTACTAAATTCAGTAGCAATAGTTTCATCTCTATCAACTTTTGCACTAGCCGTCATCAAAATCTTTAATCAGTTTAACATCAAGCATCACGTGGACAGAGTTTTCAAAGACCTACCAGAATTGGCAACCAGCATACTTAGCAAGAAATTTTTTTCCAACTCATGGATGTGGGTTTATCCTGCTATCACAACTTTGATTTCAATTATTTTGGCAGGATTAACATCTTTTAACATTTGCGACATAAAAACAATCATTGAGAAAAGCAGACTGATAACCGCCACCAAAACACTAACCACGACCTCAAATGACATAGCTAAATTCATAATGGAAGATTTGGCAGGACTAGATGTTACCGGAGATCAAAAAGCTTTCGAAGAATTACACATTTGGGCTAAAAGAACATCAGAACTTGCAGTCAAATCCGTAGTTCAATTCATACAAGACCCCGAACTAAATTTCGAGCTCCATAACGCAGTTAATCATACGCTTCCTATCATCACGAACAAGTACGTATCTAAAGACATCAGCCATGCATCGCGATCAGCTTACCAACTCATACTGACCAACCTGTCCAAACTACAAGACAAAATCGAAGGTGTTAAAATCATAAACGACGCTTGTAAAAGAATAGAAACGGTAGGAATTTTGTTTGCTGGAAAGAAAGGAATAGGTAAATCCAGACTTTGCACTTATGTAGCAGAGTTCATAGCATCTATCATGGGTTTGCCAAAAACGATATACAACCTCAATAAATCTAAGGACACAGGATTCTACGGACCTTATGGAGGAGCTGCTTTCGCTGAAATTCAAGAATGGATGGCACTACGAGAGAACGACCCTAATTTGGCGCATCTAAATCAAATCATTTCCGGCGATCATTTCAACCTCGAGTCAGCTCACTTAGCAGGTAAAGTACAACCGTTCCAAGGTAGAGTGGTATTCCTCACAGCAAACAAGCTTTGCCCGGACTTGCTAAGAGTACTAGACATAGAAGCAGCTAAAGCTACGTGGGACCGCATACTTAGATTCGAGTGCATAGACGAGCTAGTTGAAGGACGATCAGGCGTAAATGCACACAGGAAACCAAATTTCACACACATGAGCTTTAAATTTGTGACCTCAACAGACGAAGTTAACGAAGCGAACCTAACATCCATGGACGTAACCATACATGAAGTACTTGGCATTTGCCTGTATCAAGTGGCAAACAGAGAATTACAATTCCTAAAGTCAGGTCTAGAAACCAAGGTTCTAAATCCAGAAGAGGTTAGAGAAAGGATGGCTTTCCTACGAGGTATAGTGTCTAGGAACGATCAAACAACCATGGAAGCAACATCAAATTCAGGGCAAGATTTTAACATATTGCGGATAGACGGACCACAGTACACAGGTAAAACACGACTAGCTAATCAAATAGCTAATTACGTACATGGACTTTTACCTAATTGGCCTATCATACACACTAAAGGACTAGAAGACGCAGTTTTGAGCCCTAAAAATCCCAGCTCGAAAGGCATTTACATCGTAGACGACATCATTGAATGCACTAAATCTTCATACCAAATGTTCCTAAGATGGATAAACCAAGGACACCCGGACAATCTGTATATCATAAGTTCCAATCACACATACAAGACGAAGAAAAGGTACAACGTATTCCACTTATCCACAACAAAATACATAGACTTTGACACATTGGGCGTTTCTAGCGGTATAGCTAGAAGACTGGGATTTGAAAGAGAAGTACAGTGTTCTGACGGCTCAACTCTAACTGTAAACCCTAGAGCTACACACGTACACATCAGCAAACCTGGAGACATCCAGCATGGCGACGAACAACTCACTCTTGGCCAACTAAAAGAGATAGTCATGACTAAATTCCAATCTTACCTGAAAAACAAAGAGGTCATCAGCGTTAGGTACGAAACATACACGCAAGATACAACAGATTTCGACGTAGTAGTTAAGGTACCAACATATAGCAAAGTCAAAGAGGTGTTCCAAAACTTTTCGACACTCACAAGAGCTAGAATGGGCCTTACGCCAGGCGTAACCGTTTTCTTCAAGCCCCATTTGATACCCGAAATAGCTAGACATTTCAGAAGTGAGCGAGAACTACTACCAGGTAACGTACTTGACGCACAAAGTCTGGTTGAACAAGCCGAAGCTTTTTGTGTCATTATGAACAGAATAGTACCAGGTTTATCTGCTAGGTTCTCAGTAGACGACACACGCGACAATTTAATCCTCCAAGACCGAGTACTTTACGTTAACACTCCCCTAGGTCATGAAGTACTAGCCATAAGCCATTGCGCTGCGCAAGAGGAGATCACTATAAGACACGGACAAGACCACTTCAGCGTTACATACAAAGACTACTCAAAATTCATACAATCGGGAATAACGCCAACTTCACTCAACGAACTGCCCCTAGACGTCCTATCGCAAGTTAACCTATACGTAGCAGACAACATCAAGGATTCCATATTCAAGTATCAGACACTGATGGCATCAATTGAAATAGCAAAAGAAAAATACGTAGCTACCAATTTGTCGGAATTCATCAAAAACAAACCAGTTTTGACAATCATCATAGGTCTAGTATCATTGACTACAGCAGGATCAATAGCAGCTCTGATAACTAAACTGTTCTCAAAACAAAGCGCTACATCTAACAGCTCAGACGACGAAAATGACTACGATCCAAAAATTTCCATATTCGCTCGACGGTACAAAACAGCCCTCCTTGAAGACGCAAAAGAAGCTAAGAGCATAAGGGAAGAAGTAGCAAGAGCTGGTTTGTCTCGACAATTCAACCAGTGGGAATACGAATGGCGATCAGGGAACGAACCGGACATATCTAACGCCTTACCTCTGGCTATGGAAAAAGGAGATGTGGCTGAGATTATAAAACTGTCTAAGAAGTGCCCACCAGTAGCGTCTAAAGTCTTCGCCTCAAACTACTCTAACATGCTGACCAAGAAGGACGAATATCATCAACCCCCTGGCCCTCTGGAACAACTAGCAGAAAAGCTCAGAAAGAATTATGTTCAAGTCCACTCAAATATCGGGAACCTATACGGCCTTATGATCAAAGGTAACCTAGGGATAACATTGGCGCATTGTCTAAGCAACACCACCAAAGAACTTCTCATTTCATCTAATGGCATACAGTACACAGCTATTGTGCAAAAAGTAACGCGAGAAAGAGACCTATGCACATTCAGGGTAGTAGACAAAACATGGCCAGCAGCAAGCGACATCACACCACTATTTCCATCGTCTGGACAGATGCTCGACCTAACATCAGGTTGGTACGTAAGACCTACAGAAAAGCCTTTGTTCGTTAACGCACCCATAGAATACATCGACAGACATTGTGCGACTATAGTAGACTCAAATAATCCCTTCTTCCGCGTAGAGGGCAAAAGCTGGAAGTACAGACTAACAGGTATAGCGACATGTGCTCAAACATTTAAAATTGGAGATTGCGGCTTTCCTCTCATTGGTTTTGCCAACAACAATTACTACATAATTGGTATTCACAACGCCTTCAACCTAGCAGGTTTTGGATGGTTCGCTAGTGTGACTAAACAAGACATTAGCGAGATTACAGCCAATTCCAGCCCTGTCAAAGTTTCAAAATCTATACTACACCCTAAATTAAACGCACCTATGATCATGGACGACAAAATGCACGAACTAGCTACAGCATCATACAAGCGAAGTATCTACGAAGGAGTTTCACCATTAAAAATGTGGGGTTATAATGAACAACTCAGATTCCCTAGCCACCCTAAACACAAGAAGATCTACTGTGACGTGGCCGAGAAATTCCTACAATGTGAGACTATAGGATCAGCACTAACTGACAAGGACGTCACAGACTTTTCAAAATTGTATCCTGACACGAGAGGTAGTTATTACCCACTATTCGCACAAGCCGTTAAATATGCCTTATCACAACAGAGGAAAGAGAGTTACGATCATAAAATAGACGAACATGTCACAGAATTCCTAAAAAGTTACGTACTGAAAGAATATTGTTCGGACAAAATTCTAAAGCCTCACGAGATAATCAACGGTATGCAGAACTTAAAGCCAATGGATATGACCACTTCAGCAGGACCTAAGCTAAAGAAATTCTTCAACATCCACACGAAAAGACCAGTAGGCAACGAAGACGCTTTATTCATCAACACATCTAGAACCGACACCCCCTGGTACATCATCAACAAAGAAACAGCAGCTGGAGGTATGTTACTTAGCGACTTTAGCTATTACATGTCCGTCATCAAGCAAGGCCAACCTATATGCATAGTGGTAAAAGACAACGCCAAAGTAGAACTACTGCCAAAAGAAAAAGTAGCACAAGGTAAAGTGAGGTTATTCAATGAAATAGACCTCAGCCTCAACATGGTGCTAAAAGCTTATTTCGGAGCAGCTTTGGACAACGTCATGGCGAAACACACCACCACAATGTTTTGCATAGGTATGAATCCGTATAAAGACGCGTCAGCTCACATGTTATATTTTAACAACATAGACGGTGACTTCGTGAACGCTGACTTCTCTGCTTTGGACAAAACTATAACAGCTAAGTTGATAAAAGAGTTCGTAGAAGCATTCCTCCCGCACGTAGAACCAGAAGTTAGAGACGCAATGTTCAAGACCTTGACTTACAGACTACACAGCATGAATGGTAATGTGTACTTCACAGACAGCGGAAACGCATCAGGCAGCTTTGTGACGACGCTACTTAATTGCTATGTCGTAGCTAAGATGTCCGTGTACACGTTTACTAGGAAATACTACGAAGAGTACAACACTTTGCCATCTTATGCAGACATAATGGACAACATGGTACTACGAATCCTAGGAGATGACGCAATCAGGAAAGTGAACAACACCATATTCACCAATCCCCTCACACAAGACGATTTCATCGAAGACGCCTTAAAATACCGACTGCAGCAAACACCCGCTAAGACCAGTGGCGAAATAAGTTTCTGTTCCCGTGAGTATGTCAAGTACAAAGACGTTTACTTCCCACGGTTGAAAAAGAGCTCTATAACGTCGTGTCTATTTTGGTTTAAGCGACAAGAACCGGAGCAGATCTACCAACACTGTTTTACAGCTATTATGGAGGCAGGCCTATGGGATAAAGAGTTCTTTGACAGCGTAGTATCAGCCACAATGGAACTAGCAAAGGTCTACAAATTCAAAGTGGACACTGCTAGCCACAGTGCAGTCCAAGAATGCTGGTACGCTTACATAAGAGGCTGGAAAGATTCTCCTGTTTGGGGTAGGAGTAACCCAGGAATTATTAATGTGAATACAAATTCAACAGACAATAATCAACAATTCCTAAAAATGGCTGACATTTGGTTGAACGAGTACGTACAAAAGCACAAGCTTGACGCTCCTGTCTATGACTACTCACCTGTAGTCAAAGACAATATTGTGTCATGGCGTTGCAAGGCTTCAATCAAGACTAAAGCCGAACACGTAGAAGGCAATGGCGAGGCTGCCACTAAACAAGCAGCTAAGAAATTGGCGTGTGCAGGTATCAAAGAAGAAGTACAAGCTGTATCCAATATGGACGCGGTAGATGGTAACTGCATCGCTACGGTAGCAACAGCTAGGAAGTGGATTAATGAGTTTGTTCAAAAGAAGGGTATACAACCACCAGTCTTCGTTTACACCAGCTATGGCCCCGACGAGAGAAAGACATGGGCGTGCCGACTAGAACTCACGCTCGGCCCTCGTGTTTACTGTGTATCAGCTACTAGTAAGACCAAAGACGAAGCCAAAGAGTATGCCTGTCACAAAATCAGGAAGGAAGTAGATCCGGACTACGTGGAAATTGAATGGCTCTGCTGTAAGCATGGTAAAACAGAACTACATACGTCTAAGTGTTGGGAACAGAAACTCATCGGCACCTATTCATCGGACGCAAAATTCAAGGACTACATTAAGGACGAATACCCGGCTATCACGCACATCAGTGAGGACAACATCCAGAAGCTTAAGAAGACAGAATGTACCACAGCCATTAAGACCGCTATCGAAGGTTATGTAACCAACAACGTTCTACCAACGCTACACAAGAAACTAATCGAATATTCCGACACTGTAGATACGTGGGACGTGCGTGACCTAGACTGCCTTCTAGAAGAGGTACATGTAACATCAAATGCTGACGTACCTGTAGAACCAGCGGTCATGAATCAAGCTATGAACGCACAAATGGCCAGTGATCTTCCTTCGCAGACCAACCCGCAACCAACCGCTATCGCCCCAGCTGTCACAGGACCAGGAGACGACATCATGTCTGCAGTGCAAATTGCACAAGAGACCACCCTAAATCCTATGGGAGCTCCCAACATGCTGAGTGTTGGAGGAGTTGGCTTTGATATTAAAATGCTAATTTACGAGCAATGGATGGACTGCGACATTGAATATTCTACAACTGAATCGGCCCCTACAGGATCAATCATATTCCAAATTCCTTATGCCATCATGACCCAGTACATCAATTACTACATTAAAGCATACGCACAGTACCACGAACGATACACAGGAGCTATCCGCGTTAGACTCACAGGAATTGGTAACCAAATGCTATCAGGAGCAGTAGGAGCATGTTGGCAGCCGCGACGCGTCAAGACCTCAACTATCCTAATTTCCGAAGCTCAGAAGATTGCGTACGAGATGAAAGGGGTTAACCAGCCGTTCAATGAAATTCACACCCTCCACGACGCAAGGAAAACGGACTTTTACAGAGAGATTAAAGACGACTTCGGTTCACTCGACGACAGACCCCATCTAGTATGCTTTGTAGGTATGAATGTGTACAACGCTTTCAGAGACAACACCCTAGTGCGATTCAGAGTGGCTACAAAATTGTCTAATGCCAGAGAACCGAACCCGTTTTATTTTTCTCTACCAGCCAGGATTGAAGACGCAAAGACCGCTACCAGATCATACTTTTCTAGCAACGTCGCCCCCGCCACCACCTTCAACGACACCTTTCCATCGACCATGAATGTACCCGTGTATATCTACACAGACGGCAGTCTTAGACGAGGTTCAGATTACGACTACGAAACTAGATACGAACCATACAATCCGCACGCACTATCAACAGCTGTGATGAGGAAGGTTTCGTATAGAAGATCGAATGAAGGACTCGTAACACCAACACTAGGAGACCCCGTTACAGCAGAAGAACTTGCTAGTAGATGGCCAACTATGGACGCATACCTCAAAGACAGTTCAACTTCGTACCAGAAAGCTATGGTGTGTGTACTCACACAAAGTACGATGGATTCAGCTAGGTATGCTTCTATGCTTATGGCGTGCACACTACCCGGTATGAATGGAATTGGAGGAACCTTGTCGGAAGTTGAGTGGAACAAAGCTAAAACCGCAAGTGCATGGGTGCTGGATAATGCGTATATCAAAGACAGTGACATTAAAATACACTCCATCTTGTACAACGACCAACGGGTGTTCTTGACAACGACCAACGAATCATTCATCATGACCTCCTTCAGATTTAGCCAAATTAAAGTGGTAACCAATCACGGAACCTTCTTCATGTACTTGACTCTGTCACTCGGAAGATCACAAGCACAAAACGACCTTGACTTTTACTACAGATGTGGACTAACGAACCAAGTAAATTCAACTGCTACTCCTATGACTGTCAAAAGCATGGCTACTTACCCTCTGTTGAACATCGACACTAGCTTGGGTTCGCTACCGAACTTCGTGGCTCTCCCAGCAGGATATCAAGCTCTGCGCATTTCAGACATCCCAGCTTCTGCTGTTACTATCGAAGGTTACCCAGGCCCCACCGCTTCTGACGACTCGGTTATTGAACGTTGGTTCTATAAAAGGTCAGAAACTCTGGACAAACTACAATGCTTGGAATTTACTATGGTAGACAGCACTTCGCAGCGGCTAATCCTAACAGCTAGATACTTCAGAGAATGGCGGCTATTTGTTATCTCATCTGACGACGCTTATTCAACGCTCCCAGTTGGTACAGACAACATTATGATCCAATCGGTGGTAGAAATTGACCGTAGCAATGCGTTCCAACCTACCAACACGTCGTCATGGTTCTCCCGATCTTCCACTACAGCACAAACGCTCAGAGGACTTGACAGCACAGGGTCCAACGAGAGCTACGCTACCTCCAACGCGGCATTGGCTCTAGGAGCTGGATTGCTAAGTGGACTAGGTCAAGGGATGCAAAAGGCAAGCGATAATAAATTTGACGAGAAGATGCAGAAGAACAAGTTCGATCAGGAAATAAAGATGCAAGGTAACATGTTTGAGCAACAGAGTAAGATGCAACAAAATCAATTTGACCACAATCAGAATATGGCCCTACTTAACAACGATTTCCAGACTATGCTACAACGCAACCACTTCGCAGAGACTCGCTACACCAACCAGATGAGTAGTCTAAATCGCATGACTGAAAAAGGACTAGGGACTAGGACCAATTTCCTCAATGACACATCATCATCATTTGTATAATCACACTAACTTAAGTGGGAATCACACTATAAACGATACCGTTATGGATGTACGGTGCAACATCCGCAATAGCTCCCAAGTAAACGTCGTTTGGGTTCGAGCCCCATAAATACGTCATAGTGACTTGGCTCAGTTTACACTCGCTTTTTTGTTCGAGTTATACGAGTGTAATTAAATATTGGAAGTAATAACAGTAAAAAAAAAAAAAAATTGGAAAAG
>TRINITY_DN327119_c0_g1_i1
CCCAAAGAAGCGACACCACACCATTGTTATAATGAGTCAGATGACTATTAATTTCAAAACCAATAGACGCTGGATGACACAGGACATAGATTCATACAGCTTTGGGACCTACCCTCCCTTGGCTGATGAACCCGAGGTATCCTCTGGAAGATCCTTACCTAGCGGTCCTGGTTTTCCCTATCTGTTTCAGGAACCTTTACCATCGTTCAAGGTTCTTAGGGCATTACAAGAATACGGACACTCGCACACCTTACAACATGTGCTACGAAATTTTAAAAGATCTAGATTATGTAAAGATAGTGTCTGGAACGGAGTATTAAAGTTCGGTGGAGAGAAGAAGCCACGTTGGGAATCTCCGCATTACTCCGAAGCACTGCAGTGGCTAGAGACAGAGCTCAAGATTGATGACAAAATACCGATCTATTCATATACTGCAGCTGCTGATAAGATTCCAAAGAATACGTCCCCCGGTTTACCGTTTATCAATACACACAAAGGCATGAAGAAGGGGGAAATTTTAGATTTATTTTCAAAGAAATTTGAGGGATACTGGGACAGGGTTGGAAAAGGAAAACCTGTAACCCCAATGGACGATTGCGCTGCCTTTTGTAGGTCACACATTTCAAAACCAGATGTAAATAAAGTCCGCCCCGTTTGGGCTTATCCAATTAAAGCAATTTATCAAGAAGCTACCTTTGCCCAACCAATTTTACAAGCATTGATTTCCCAAGATATTGGAACCCACACTGCTTATGGCATGGAGATGTTAAAAGGTGGCATGACCTGGTTAAATCATCAACTACAGCGACAGAAAATTAAAGATCCTGGATGTAAAGTATTCCTAGGTGATTATTCCGCTTTTGATAGCTCGGTTCCCGCATGGATGATCCGCGATGTATTTGCTATTATAGCCAAAAAGTTAGATTTCTCAAAGAATAATGAAGGCGCAAAGCTTAATGAAGCACATGAGCGAAAGAAATTTAGGAAAAGCATTGATTATTTTATTAACACTCCTATTCGAAATACTGATGGCCGCAGATTCCAGAAGGACCATGGCATACCCTCTGGTTCAATGTTTACGAATATAATTGGCACATTTGTAAATTTAATTGTTATGCGGACCCTATTCTCCGTCACTACGGGTAGAAAACCAACGTGGATCAATTGTTTCGGAGATGATTCGGTAGTGGTCATGGACCATACTACTACCATGGATATGAAAGCAATCGTCAGTAACGGTAAACTACTCTTTGGAATGGAATTAAATTTGAAGAAATCGTACTGGACGCACCAGCTCAATAATGTACATTACCTGGGCTACTACAATTATTATGGTGCACCTGTAAAGAGTCCATACGAATTAATTGCGTCTATGATTTGGCCTCAATATATGCGCGATGACTGGGCTTATTGTATATCCCGCGCGTTGGGGTGCATGCTGGCAAGTGCTGGATGTTGTCGTGATACTTTCCTAGCTGGCCAAGCTGTATACTTTAAAGCAAGAAGAGAAAGCCCTGATAACGTCTCTCGTGGTGTCGAGATGTTACAAACTGAAGCCAGAAGTGTTAGGCATCTAAGTCAGATGGGATGTAGTGAGTGGGTCATTAACGAGGACTTCTTTATGAAGCAAGAAGCCTGTTTTCCCCGTCTAGACTGTACAAAATTTAGAAAAGGTATAAGCACTTAAGACCATGGATAAGTGTTATGTAGCTCCATTAAAGTCCTTATGTGAGC
>TRINITY_DN55268_c0_g1_i2
TAAAAATGAGACTGAAGAATCAAGAAGTTAAACTGTTAATTGACAGTGGGTCTAACAAAAATTTTTTGAACCCAGGATTTTTTCGGCCATCAGAATATACAAAATGCAAACCAATACAAATAAAAAATACTAATGGATGTTCCAAAACAAACAAAAAAGTTTTTATCGACATTTTTGGCATTAATAAAAAATTAACATTCTATTTGTTCAAATTTCACGATTATTTTGATGGGCTTATTGGATCAGAATCTCTAGCCAAGTTGGAAGCATTATTGGATATAGCCAATTCTAAATTATCTCTACCAGAAAAAACATTTAAGCTTGCATTTAAACAATTAGGCCCACCAGAAGAGGAAATTAATTCCCGGTGCGTAAAATTCATTAAAATTCCAGTAACAAAGAAAACAGGAGATGTGCTGTTGCCCAAAAATATAAAAATAAACGAAATAATAATACCTTGTGGTATTTACAAATCAAATAATGGATATATTGATGTAATGGCCACCAATTTCGGTGACACAACAACGTTTAGATGGACAAAACCAAATAAAATAATTCCTTTAAGAAAATTCAACGAAATCAATCAAATTGATACAATGAAAGACTTCAAACAATTGATTACAATAAATGACTTGAACCAATTAATCAGGACTGAACACTTGTGCAGTTATGAAAAAAATGAACTATTTAAAAAATTGCTAAATCATCAAAAAATAATTCAACAAGAAGGTGAAAAACTTTCATTTACAAACATGATTAAACACAAAATCCATACAAAAGATGAAATTCCAGTCCACACTAAATCTTACAGATACCCCAATATTCATAAATTAGAAGTCGATAAGCAAATTGATCAAATGTTACAAGATGGAATTATTCCAAATTCTATCTCTCCTTGGACAAGTCCAATTTGGATAGTTCCAAAGAAAATTGATTCAAGCGGTAAACCAAAATGGAGACTTGTTATTGACTACCGTAAACTTAATGAAAAAACGGTAGATGACAAGTTTCCCATGCCTAACATAGAGGAAATTTTAGACAAACTAGGTCGAAGTGTTTATTTTACCACTATTGATTTGAAATCTGGTTTTCACCAGATTAAAGTTGACAAAAAAGATAGACCCAAAACCGCCTTTAGTACGGATAAAGGGCACTTTGAATTTATTCGTATGGCTTTTGGCCTAAAAAATGCCCCTGCTACTTTTCAACGGGCAATGAATATTTTGCTATCCAATTTAATTGGAAAATGTTGTCTTGTTTATATGGACGACATAATTGTTTTTGGTGCTTCACTCCAACAACACCTTGACAACTTGAATAAAGTCCTTTCTAAACTAGAAGAAGCAAACTTTAAAATTCAGCTTGATAAATGCGAATTTTTGAAGAAAGAATGTGAATTTCTCGGGCATATTGTTACAGAAGAAGGCA
>TRINITY_DN85427_c0_g1_i1
TGGCAATGTCTTCGACGTGAAGTGTATAGAAGCATTAAATGTCGCAATTAATCGTTTTAGTCCAGACAGCATCAACATTCACGGCGTTCTGTCATATTTTGTCTTTGAGCATATGTCGCATAAATTTATGAATTTGGAAATTTTCGCCTTCATGTTTGGGAAATAGTATGTTCTTGAGATGCTTTCTAGGTTCTCATGGATACCCCTGTGAGCCCTCATGTGGGTTTTCTCAACAATACTATTCTGTTCTTCTAAAGTCTTAATGTCTTTTAGAAATTTCTGTGAAATCAGTATCCTTATGGCTGGATTTCTACTGAAGAATTTTTTGTAAATTTCCTGAATAGTTTGTATCATTTTCTCCTCGCAGTATATGACACTTAGGATTTTTGGTTGAATATTTTCTGTCATTATTTTAGCCAAATGATTTTCCGTGAAGGAAGGTTTTATGAAGGTTTTTCTAAATACTCTTGAGAAAATTTCCTCAGAGTGGCTAATCTCCTCTTTGCCCGTCAATATTATTATTTGATGTGAAAACGTGTTGACGGCTTTTTGTGTAATCGCTATGTATTGCGTGTCGTCTGTGTCAGCCGAATGGACAGTGTTTATGTCCGTCTCTATTAATCGAATTTCGTTGTTTTTTAGCCTGATTCTCGAGAGCCCATCTGCTACACAATTTTTCCGTCCTTCTATGAACCTGACCTCGTAGTCATATTCTTCGAGGGCTAATCGCCACCGTACGAGTCTTGAGCTTGGGTCTTTAATATTGAATACATAGCTGAGAGGCTTGTGGTCGCAATACAAGAAAAATTTTCTGCCATACAGATAACAGCGGAAATATTTTACTGCATAAACTATTGCTAAGCACTCTTTCTCTATGACTGAATATCTTTGA
>TRINITY_DN85427_c0_g1_i2
TAATTTGTCCCTTTTTTCTATCATTTCCGGTATGTTGAGAGGTCTTTCAGTACCCTCTTGTAATCCAAAGAAAATTTCCCTTGGTTTAAGCTTTGTTACGGAATGGATTGTATTATTGTAGTCAGCAACTGCTAACTGAAATAGCTCCCTTCTACTCAGTCCGCTTCTTTCTTTCTTTTTTGCCCTGAATATTTCCGCGATTGTGCTATGGACCCTTTCGCATATTCCATTCGTTTCGCTGTGATCTGAGGGAGTATAGTAAGTTTGTATATTTAGATCATTGAGCATTGCTCTTATTTCTATGGATTTCAAAGATGGCTCATTGTCGCTGACCATTACTTTTGGATATGACAATGTTGAAAATGCTCTAATTAATGCACGCCTTACGTCAGGAATTGACCTGGTTTTAATTGGGATAAGTGTAGCATATCTGCTGAATTTGTCGACTAGTGAGAGAAATTTTTCTGTACCCGATATGAAAATGTCGATGTGGATGATATCCATAGGGGCTTTTGGGATTGGTGTTTCGGCGAATGTTATTTTATATGGCGTTCTGTCATATTTTGTCTTTGAGCATATGTCGCATAAATTTATGAATTTGGAAATTTTCGCCTTCATGTTTGGGAAATAGTATGTTCTTGAGATGCTTTCTAGGTTCTCATGGATACCCCTGTGAGCCCTCATGTGGGTTTTCTCAACAATACTATTCTGTTCTTCTAAAGTCTTAATGTCTTTTAGAAATTTCTGTGAAATCAGTATCCTTATGGCTGGATTTCTACTGAAGAATTTTTTGTAAATTTCCTGAATAGTTTGTATCATTTTCTCCTCGCAGTATATGACACTTAGGATTTTTGGTTGAATATTTTCTGTCATTATTTTAGCCAAATGATTTTCCGTGAAGGAAGGTTTTATGAAGGTTTTTCTAAATACTCTTGAGAAAATTTCCTCAGAGTGGCTAATCTCCTCTTTGCCCGTCAATATTATTATTTGATGTGAAAACGTGTTGACGGCTTTTTGTGTAATCGCTATGTATTGCGTGTCGTCTGTGTCAGCCGAATGGACAGTGTTTATGTCCGTCTCTATTAATCGAATTTCGTTGTTTTTTAGCCTGATTCTCGAGAGCCCATCTGCTACACAATTTTTCCGTCCTTCTATGAACCTGACCTCGTAGTCATATTCTTCGAGGGCTAATCGCCACCGTACGAGTCTTGAGCTTGGGTCTTTAATATTGAATACATAGCTGAGAGGCTTGTGGTCGCAATACAAGAAAAATTTTCTGCCATACAGATAACAGCGGAAATATTTTACTGCATAAACTATTGCTAAGCACTCTTTCTCTATGACTGAATATCTTTGA
>TRINITY_DN34169_c0_g1_i1
TCTAGAATAGTATAGCGAATCTATTCATCTGGCAAAATTAAAAATAATTTCTAAACACCTTTTAGATAACAAGGAATTAAATTTTGCATTAGGAAAATTAGAAGAATCAGGAATTAATATATTGAATTTCGAGCAAGTTTATGACTTTTTAGAAATCAAAGCTTTTTTCAACCAATCACGTTTAATTTTTATCATTGAAGTACCACAGATACACCAGGAAAAATTCAATACATACATTTTAGAAGCATTGCCACTAAATGATAAAATAATTCCATTTCCTGCTTCTCAGAAACATACACATTATGAAATAATGATGAGCTGCTCGACATCACCGCCGATCTTTGTGTCCCAAATATCATTAATGAACGCGCTGGAATTGTTCATTCAGGCACTTTCAGGGTAAAGACCAAGCAAAAGTCCTTACGAATAGCCATATCCTTGTATCATCAAAAGGCCATTCAATTATAAATTCCACTTGCGGAACCACGGCAAGGAATATAACAGGAACATTCCTTATAATATTCCACAATTGTACGGTAGTAGTGAATAAAACCAAATTCACTAATATTGAGATGATTAGATACGAAAAGCCATTCATTGTTCCACTACATGGCATTTAAATTTCCGAAAAGGATTTCGAAAAACCAATCCTACTTGAGGAAATCCAAATGATCAATAGAAGACATTTGAAAGATCTATCATCTTATCAGACACAACACACTATTGCCAATTATGGCATATCAGTCTTCAGCCTCCTAATTGGGGTAACCGTAGAGGTCTACTTAACGATAAAAACCCAAATTTGTTTAAAGTGGAATTTATTGTCAAAGCCCAACAACAAGGATACCACTCCCGAGGTCATCACGCAACCCAACGCATCAATTGAAACGGCACGCTAAGGAGGGGAGAGTTATGTGTGCCACAGCCGGTCGCGAGATCACCAACATCACGTTCGGCACGCGCACCCAGGTTCCCACCACAAGATCGCTGACGTCTACGGAATCCCAGGGACACCGATGCTGGACCCAAGCCTACTAGCTCCGGAGCAGTTTAATTAGTTTAAATCTAATTCTAGGCATCAGAGCGAATAGATCATTTTTTAAAAACCCAAATCGGAACTCTTTTAGTTAACTCAACAACCTTGAAAAACTCGAAATATTAGCTCATAACTACAACCATATCATAAATATCAGCCATACAAGAAACCTTGAAGAAACCTACAAAGCCACCGAAAAACAAATGGACATTAGGAAAACAAATTGAATGGCATACCTGCAATTAATCTAGACACTCCCATGGAAGAACATCTACCGGGACCGACAAAAATTACCTCAGCAAAACCATAACATTGCACACCCAAGCAGCAATTATTGTTGCCAATCCTTATTTGCAACATATTCGCAACAACCTATTATAGCTGCGGCAACGTTTCCTCAACACTCCTGGCGACATAAAAAGAGCGCATGGCATTATTGCGTTGGCAACAATCGCCAGATAGCTGCAA
>TRINITY_DN34169_c0_g1_i15
TCTAGAATAGTATAGCGAATCTATTCATCTGGCAAAATTAAAAATAATTTCTAAACACCTTTTAGATAACAAGGAATTAAATTTTGCATTAGGAAAATTAGAAGAATCAGGAATTAATATATTGAATTTCGAGCAAGTTTATGACTTTTTAGAAATCAAAGCTTTTTTCAACCAATCACGTTTAATTTTTATCATTGAAGTACCACAGATACACCAGGAAAAATTCAATACATACATTTTAGAAGCATTGCCACTAAATGATAAAATAATTCCATTTCCTGCTTCTCAGGTAATCTCAAATAAAGAAAATACATATTACATTACAAAACCATGTAAGTCCATAGAAACATACACATTATGAAATAATGATGAGCTGCTCGACATCACCGCCGATCTTTGTGTCCCAAATATCATTAATGAACGCGCTGGAATTGTTCATTCAGGCACTTTCAGGGTAAAGACCAAGCAAAAGTCCTTACGAATAGCCATATCCTTGTATCATCAAAAGGCCATTCAATTATAAATTCCACTTGCGGAACCACGGCAAGGAATATAACAGGAACATTCCTTATAATATTCCACAATTGTACGGTAGTAGTGAATAAAACCAAATTCACTAATATTGAGATGATTAGATACGAAAAGCCATTCATTGTTCCACTACATGGCATTTAAATTTCCGAAAAGGATTTCGAAAAACCAATCCTACTTGAGGAAATCCAAATGATCAATAGAAGACATTTGAAAGATCTATCATCTTATCAGACACAACACACTATTGCCAATTATGGCATATCAGTCTTCAGCCTCCTAATTGGGGTAACCGTAGAGGTCTACTTAACGATAAAAACCCAAATTTGTTTAAAGTGGAATTTATTGTCAAAGCCCAACAACAAGGATACCACTCCCGAGGTCATCACGCAACCCAACGCATCAATTGAAACGGCACGCTAAGGAGGGGAGAGTTATGTGTGCCACAGCCGGTCGCGAGATCACCAACATCACGTTCGGCACGCGCACCCAGGTTCCCACCACAAGATCGCTGACGTCTACGGAATCCCAGGGACACCGATGCTGGACCCAAGCCTACTAGCTCCGGAGCAGTTTAATTAGTTTAAATCTAATTCTAGGCATCAGAGCGAATAGATCATTTTTTAAAAACCCAAATCGGAACTCTTTTAGTTAACTCAACAACCTTGAAAAACTCGAAATATTAGCTCATAACTACAACCATATCATAAATATCAGCCATACAAGAAACCTTGAAGAAACCTACGAAGCCACCGAAAAACAAATGAACAACACATTAGGAAAAAAAATTGAATGGCATACCTGCAATTAATCTAGACACTCCCATGGAAGAACATCTACCGGGACCGACAAAAATTACCTCAGCAAAACCATAGCATTGCACACCCAAGCAGCAATTATTGTTGCCAATCCTTATTTGCAACTAATTCGCAACAATGAATTATAACTGCGGCAACATTTCCTCAACACTCCTGGCGACGAAAAAAGCGCATGACATTAGTGCGTTGGCAA
>TRINITY_DN34169_c0_g1_i2
TCTAGAATAGTATAGCGAATCTATTCATCTGGCAAAATTAAAAATAATTTCTAAACACCTTTTAGATAACAAGGAATTAAATTTTGCATTAGGAAAATTAGAAGAATCAGGAATTAATATATTGAATTTCGAGCAAGTTTATGACTTTTTAGAAATCAAAGCTTTTTTCAACCAATCACGTTTAATTTTTATCATTGAAGTACCACAGATACACCAGGAAAAATTCAATACATACATTTTAGAAGCATTGCCACTAAATGATAAAATAATTCCATTTCCTGCTTCTCAGGTAATCTCAAATAAAGAAAATACATATTACATTACAAAACCATGTAAGTCCATAGAAACATACACATTATGAAATAATGATGAGCTGCTCGACATCACCGCCGATCTTTGTGTCCCAAATATCATTAATGAACGCGCTGGAATTGTTCATTAATGATATTTGTTCACTTTCAGGGCAACGACCCTGGGGAGTTATCCATGAAATTCCATACTTTTGTCTTGTTTTCGTCTAGATGCCATATAAAGTTAGTATTAAAATTGGTTTAAAACCTTAAAATTCAAACTGAGATATCTAAAAACATACACCGACATACACGGAGACTCCTTCAG
>TRINITY_DN34169_c0_g1_i9
TCTAGAATAGTATAGCGAATCTATTCATCTGGCAAAATTAAAAATAATTTCTAAACACCTTTTAGATAACAAGGAATTAAATTTTGCATTAGGAAAATTAGAAGAATCAGGAATTAATATATTGAATTTCGAGCAAGTTTATGACTTTTTAGAAATCAAAGCTTTTTTCAACCAATCACGTTTAATTTTTATCATTGAAGTACCACAGATACACCAGGAAAAATTCAATACATACATTTTAGAAGCATTGCCACTAAATGATAAAATAATTCCATTTCCTGCTTCTCAGGTAATCTCAAATAAAGAAAATACATATTACATTACAAAACCATGTAAGTCCATAGAAACATACACATTATGAAATAATGATGAGCTGCTCGACATCACCGCCGATCTTTGTGTCCCAAATATCATTAATGAACGCGCTGGAATTGTTCATTCAGGCACTTTCAGGGTAAAGACCAAGCAAAAGTCCTTACGAATAGCCATATCCTTGTATCATCAAAAGGCCATTCAATTATAAATTCCACTTGCGGAACCACGGCAAGGAATATAACAGGAACATTCCTTATAATATTCCACAATTGTACGGTAGTAGTGAATAAAACCAAATTCACTAATATTGAGATGATTAGATACGAAAAGCCATTCATTGTTCCACTACATGGCATTTAAATTTCCGAAAAGGATTTCGAAAAACCAATCCTACTTGAGGAAATCCAAATGATCAATAGAAGACATTTGAAAGATCTATCATCTTATCAGACACAACACACTATTGCCAATTATGGCATATCAGTCTTCAGCCTCCTAATTGGGGTAACCGTAGAGGTCTACTTAACGATAAAAACCCAAATTTGTTTAAAGTGGAATTTATTGTCAAAGCCCAACAACAAGGATACCACTCCCGAGGTCATCACGCAACCCAACGCATCAATTGAAACGGCACGCTAAGGAGGGGAGAGTTATGTGTGCCACAGCCGGTCGCGAGATCACCAACATCACGTTCGGCACGCGCACCCAGGTTCCCACCACAAGATCGCTGACGTCTACGGAATCCCAGGGACACCGATGCTGGACCCAAGCCTACTAGCTCCGGAGCAGTTTAATTAGTTTAAATCTAATTCTAGGCATCAGAGCGAATAGATCATTTTTTAAAAACCCAAATCGGAACTCTTTTAGTTAACTCAACAACCTTGAAAAACTCGAAATATTAGCTCATAACTACAACCATATCATAAATATCAGCCATACAAGAAACCTTGAAGAAACCTACAAAGCCACCGAAAAACAAATGGACATTAGGAAAACAAATTGAATGGCATACCTGCAATTAATCTAGACACTCCCATGGAAGAACATCTACCGGGACCGACAAAAATTACCTCAGCAAAACCATAACATTGCACACCCAAGCAGCAATTATTGTTGCCAATCCTTATTTGCAACTAATTCGCAACAATGAATTATAACTGCGGCAACATTTCCTCAACACTCCTGGCGACGAAAAAAGCGCATGACATTAGTGCGTTGGCAA
>TRINITY_DN2568_c1_g2_i10
AGTTAACAACGAGCCTGCCCAGGTGACCATACCGGAGGTAACCGCAACATCCCTAGTTTCGTCAACAACATCAACAACGTCGAACATTCCCACTTCGACGTTGTCAGCATTACCAATCATCGTTCCCACCATCCCGATGTGCCGCCGTCATCAACAAACATAGTTCCCACGATCCCTACGTGCCGTCATCATAAACAATCGGAGTTCCCACCAGCCCATCGTTCCAGGACATGTCATTAAGAATAACATAGATCGAACAAGTGAGCTTGTCGCATTAATTAGAAATAAATTAAGAGCAGTCTTCTTTCAGTACTCGTCGCGTTTAGATCACTCGTCCGAACTCGTCCTTAGTGTTAGTTTAGTTTTTAAAAACACATTCTATGTGATCAGATCCTTAATTGGCGCAGTCAAACGGAACCCGCGATTCATCCTTTAACGGTGAAGGCGTGAAATAATCCTTTAATGACTAAGGATTGGTGGATCGCTGCTTCTTAACCAGAGAATGGACTCTGCTACTTTTATCAAGTAAGTTTAATTCAAAGGAAAAATAAATTGAAATTAATTCAATCAAAATTTTAAGTGTGAAGTTTGAAAATAGTAATAAAAATAATAACGACTAGTTATCATTAGTTTCTACTTGTAAATGGGTCATCGTTTCGACAGAAACAGAAACATGGAACACTTAGAGCAGCAACTTCACCAGTTAATGGTGAACATGCAGCAACGAGACGAGCAGATTGCAAATTTACAATTGCAAATTAATCAAGCAGAGGCGATTAACGCTGGGGCACTAGCAGCGGCTCAAGAGGCAGCAAATAATGCCCAACAGGCCTTGAATGTTCAGGCTAATGGAAATTTTGTCAATCAACACAAGGAATTATCAAAAATGTTTTCGTTTGTTCCTGATTTTAAAGGGAATCCATTAAAAAATTTTTCTTTTGTGAAGGCAGTTGAAAATATTCTGCCACATATTGCGAATTTTAATAATGACTTAGTTGTTCAGGCAATTAAGTCTAAAATCGATGTCGATATCTTGGAGACATCTCCCTCCGACACTTGGGAGGAAATAAAACAATGCATTATTTTGCATTGTGGTGATAAGCGCGATGAGGTCGCCCTTATCCGAGATTTACATAAGTTGCAATGCTCAGCAAGCATTGAAGAATTTTATGATAATGTTGAAAAGAATTTGATGTTATTGCTGAACAGAGCACGGTTGGCTGAACCCAACGCAGCTCTTTCAACGAAAGCGGCGCTATATCAAGATATGGCTTTGAAAGTATTTATTGGCGGAATTAAAGGAATTACAGGATCTGTTGTCAGATCCCAAAATCCTAAAAATCTCAAAGAAGCATTACTTTTATACAACGAAGAGAAAAATTGTACACAGGGCCATTCCTCTCAACAATTTTCACCACAAAATCCGATCAAAACAAAACCAACCCAATATGTAAAACAACAGCAATTTCCTTTCTACCAGCAATATCCCGTGCAACAATTTCCTTTTCCGTACCAACAACAGTTCCCTGTTCAATACCCTATAAATCCTTACAATGCTCAAGCAGCATTCAAGATGAACTATCCGAACAATACACAACGAAATATTATTCCATTTAAACCCGCACTTCCGAAACCAACTCCGATGGAAATAGATTCTTCCATTCGGTCGAAAAATTTAAATTATGGTAACAGAATTCAAAAAACCCCCGATTCCAAAAACAATTTTAAAATAGAAGAATTACGTAACATTGACACCTTTGAAACAGATACTCTCCAACCAAATGAAGAGAATATTTTTCAAGAGTTTTCTGAAATTGAAACGGAAGATCAAAACCTAAATTTTTTACAGGTCAGCGAGGAAAATCCTCAAACCTAACTAAAAAGGAAACGGATTTGAATTATATTCCGTATATCAAATTCAAATCCAAACTTAAGTTTTTAATAGATACGGGATCAAATAAAAACTATATTAACCCTGATTTAGTAAAACATCCATTGCCATTGACTAAACCTAAAATAATTTCAAACATTTCTAAATATCATGACATTCACCATTTCATTAAATTTAATCCATTCCCAGATGTTAACGACAAAAAGTTTGACTTTCACGTCTTCAAATTTCATGATTATTTTGACGGCCTGATAGGCTATGAAACATTGCAAGAACTTTCGGCAATAATAGATGCAAAAAATAATTACTTGAAAATTTGCAATCATAATATAAAGATGTACAAAAAATATCCAGATATTGTAAACACAGAAATCAGAGCACAATCTATTCAAAATATAGAAATGCCTTGCAGTAATGATGGAGATTTTTTCGTCGAACAAGAAGAAATTACCCCTAAACTTTTTATTGTCTCTGGTGTTTACAAAGCTTTGGGAAATAAAGCGATTATGACAATCAGAAATGAATCTGATTACAACCAAATTTTAACTATTCAAAACCCAATCGACAATGAGATCAATAACTTCGAATTGGCAAAGTCTCATGAAATAAATAACCATGAGCTTAATTCATCATCATCAATAAGATGCAACAAACTAATCAATAACTTGAGGCTTTCTCATTTGAATCAGGAGGAAAAAATTAGACTCCATAAAATTCTGGAAAACAATCATGATGTTTTCCATTTGAAAGACGAAGCTCTTTCCACCTCCAGCGGAGTTGAGCATAAAATCAGAACGACAGATGATGTCCCAGTACATCAAAAAAATTACAGATACCCATTTTGTCACAAAGAGGAAGTTAGTACACAAATTAAAAAAATGCTGAAGGAAGGTATAATTAGACCTTCATCATCTCCTTGGACATCACCAATCTGGGTTGTTCCAAAAAAAATGGACGCCACTGGTGAAAAAAAGTGGAGACTTGTAGTCGACTATAGGAAGCTAAATGCTAAAACTATAGATGACAAGTTTCCCATTCCTAATATTAATGACATTCTAGATAAACTAGGCAGATGTCATTATTTTACAACTTTGGATTTAGCTTCTGGGTTCCATCAAATTAAAATGGACTCAAAAGACATTTGTAAGACCGCTTTTTCCACAGAAGACGGACATTATGAATATGTTCGTATGCCCTTTGGATTGAAAAATGCGCCTGCAACTTTTCAAAGACATATGAATGTTGTACTTGCAGGTCTGATCGGAAAAAATTGTCTCGTCTACATGGACGATATAATTATTTTCAGCACAAGTCTTCAGGAACATTGCATAAATTTGGAAAAGGTTTTCAATGCATTAAGAACTTCTAATTTAAAAATTCAAATTGATAAAAGCGAATTCCTAAAAAAAGAAGTAGATTTCTTGGGACATATTGTTACATCAGAAGGGGTCAAACCAAACCCTGATAAAATCAAAGTTATAAAAAATTGGCCTTTGCCTAAAAATGAAAAAGAACTGAGAGGATTCCTTGGAATCCTGGGTTATTACAGAAAGTTTATAAAGGATTTTGCAAAAATTGCAAAACCTCTCACAAACGCATTACGAAAGGATGAAGGTATTAAACCTTCAAAAGAATTTATTTCAGCGTTCGAAAAATGTAAAAATATTTTATCTGGAAGTGATATTCTACAGTATCCGGATTTTTCAAAATCCTTTATTTTGACTACGGACGCTTCAAATTTTGCTCTTGGCGCCGTATTGTCACAAGGAACAATTGGAAGCGATAAACCGATAGCGTTTGCTTCCCGTACTCTCAATAAATCGGAGGAAAATTACTCCACTATTGAAAAAGAATTGCTCGCTGTTGTCTGGGCTTGCAAATATTTCCGGCCGTACCTTTACGGAAGAGAATTTATCTTATACACGGATCACAAACCTTTAACTTATGGTTTGAATTTAAAAGGTCCAAATAACAGATTGATCCACTGGCGCTTAGCATTAAGCGAATTTAAAATTGATCCTCGTTATAGACCAGGTTCTCAAAATGTAGTAGCTGACAGTTTGTCACGCCTAAACGTAGATTTGAATTTACATGAAGAATCAGACGATATGAGCGCACACTCTGCAGATACTGATGATTCCGAATTCATAAAATGCACAGAAAAACCTCTAAATTATTTCAATAACCAAATAGTTTTGATAATCGGTACAGACGAAGATAACGTTTACGAGGAAATTTTTCCAAGAATGTATAGAAGAACAATAACCAAAACGATTTTTGGTGTCCCACAAATAATAAATATTTTCAAAGAATACATGGACCCTAGAATAACAAACTGTATCTTCTGTCCGGAAAATATCATTAATACAATACAAATTGTTTACAAAAATTATTTTCATCGATGTAAAAGTTTTAAAATTTTCATATCACAAAAACTATTACCTGATTTAAAAACAGCAGAAGAACAAAATGAAATAATACAGCAAACCCATGATGCTGCTCATCGTGGAATTTGGGAAAATCTAAAAAAAATATCTGGACAATATTATTTTCCAAGAATGAAATTTATGATTCGCCAGCACATAAAGCTGTGCAAAATCTGTAATAAAAATAAATATGACAGACACCCTTTCAA
>TRINITY_DN2568_c1_g2_i11
TGAAAAGGTTTGTTGAAGGTATTCTCGGTACATGGTTCACCAAAATTAATCGTTAGCGATAACGAACCAGCACTTAAATCAGTAGAAATTCGAGGGCTAATGCAAAATCTAGCAATCGAAGCCCATTACATTCCAGCAAATCACAGCGAAAGCAATGGTATGGTTGAAAGGTTTCATTCAACCATTGCTGAAATATTCAGATGTATTAAACCTAAATACCCTGACTTAAGTGACAAAGAAGTTTTCCTAATAGCTTGCACCCTATACAATAACACTGTCCACTCAGCCACTGGATATAAACCCAGGGAAATATTTTTTGGGCTGAAAGATGAACAAGAAAGGCCGCTAGATGTCAACCAAATGGTAGAAGAGAAAGATAAGTTCTACCAAGAAGTAATTGACACCAATATAAAAACACAAAATCGAAATTTACAGTATCATAACAAAAAGAGGGAACAACCACCCCATATCGAAGAAAATACAGACACGTTTAAAAGGGTGCAAGGCATTAAAAAGAAAACAAAAGAATGGTATTTACCAGTCAGAATTGTCGAAAATAAAGAAAGAACTGCTAAAGATGATTCTGGCAGGGAAATACACAAAGAAAATATTAAAAGATTATAACCATTTTTTTTTTTTCATTTTAGGGTGTACCTGATCATTATGATGACAATTCTTCACCATTCTTTTGGAAAATTTATTCAAATACATAATGTGAATACAGAAAATTCCGCTATGAAGATAAGATTAGGCCATGGTAGGTTATTAACAGGCTACAATAGAGTTTTACATACAATTGATTTACAACAAATAGATCAATCTATTACAATACTCCAGGAATTAGTAAACAATCTTAACAAATCAGGAGACTTTTCAAAAATCATTGATTTAAAAATTCAAAAATTAATTGAAGAATACAAAATAATTCTACCACAACCTATTAAGACAAAAAGATCAATAGAAACTTTAGGAACCACAATTAAATTCATCACAGGAAATTTAGATGCCAATGATTTGAGAATCATTAATCAGAATATGCAAGCAATTAAAGAAAACGATAACAAATTAATCAAGGAAACTAATAATCAAATTGTCATTAATCAATCCTTTCAAAATTATATGAATAAGTTAACTGAAGAAGTTAAGAAGTACCAAAATACAATTTTTAAATTAACAACACAAAGAAATTATGTAATTAGCGAGAATTCAAAAATTGCCATTATTTTCCAAATTGAAATGATACTGAACTTGTTAGGTATTATAACAAATCAATATAAAACAAATATTGTAAATCATCAATTACTAACTATTAAAGAACTTAAAATTATATTCGAGCAACTTGAATCAACGGGACTTAAACCACTTAGCTTAGATGACGTCTACAACTTCATCAGCGTTACAAGATTCTACCATGGGAACCACTTAATATTCAGCTTTGATGTACCAAGAGTTTCGCCAATGATGTACGAGATAACAAACATTGAACCCCTACCTTCGAATGGAAAAGTCATTGACATAGGAATTCATTCAAAATTCCTGGTAAGTAAAACTGAAGTCCTATCAGTTTTACATGATCAAAGAACGAACATTTTTAAGAGAGGTGACTTTTTGAATATTACTGACACATGTATAGCACCGCTCGCTCAAGGATTAAAAGGAAAATGTCCTTTTAAAGAGATAGCTCAGAGAACTGAAGTCGAGCTATTGACATTTGGCACCATTATTGTCAAATCAGCGTCAAACACTACTTTGAGTAGCAATTGCGGTGTGAACGAAAAACAGTTAAATGGAAATTACATGATAATGTTTCATAACTGTTCAGTAATCATTCAAAATCAACTGTTCGAGAATCAAGAGCTTCAATTCAACCACCCAAACATTCTACCTATCAAATCGACACAGGTAGAAGAGAGTCATTTGGAAAAACTTTTCAATATGACCATTTTGCATGAAGCTCAAAAAGTCAATCAACAACATCTAGAATCTTTGAAAATTTATCAACACTCATCATCAGGGGCTTTCCTTGTTATCATTACCGTCATCTTCGCACTTGTAATCTACATCAAATGGGACCTGATAACAGTAATCTTCAAGAAACGCACGGGACGTGCTTCAACCAAAGGGGGAGGAGTTAACAACGAGCCTGCCCAGGTGACCATACCGGAGGTAACCGCAACATCCCTAGTTTCGTCAACAACATCAACAACGTCGAACATTCCCACTTCGACGTTGTCAGCATTACCAATCATCGTTCCCACCATCCCGATGTGCCGCCGTCATCAACAAACATAGTTCCCACGATCCCTACGTGCCGTCATCATAAACAATCGGAGTTCCCACCAGCCCATCGTTCCAGGACATGTCATTAAGAATAACATAGATCGAACAAGTGAGCTTGTCGCATTAATTAGAAATAAATTAAGAGCAGTCTTCTTTCAGTACTCGTCGCGTTTAGATCACTCGTCCGAACTCGTCCTTAGTGTTAGTTTAGTTTTTAAAAACACATTCTATGTGATCAGATCCTTAATTGGCGCAGTCAAACGGAACCCGCGATTCATCCTTTAACGGTGAAGGATTTGAGAAGTGTACCGCTAAGTGAAACTGATTCATCCTTTAACGGTGAAGGACTTGTGAAGTTAACCGCTTAGTGAAAACTGTGTACACTCCCGAAGAGCGCAGACCGGAACCTAAATCCCTTTCGGCGTGAAATAATCCTTTAATGACTAAGGATTGGTGGATCGCTGCTTCTTAACCAGAGAATGGACTCTGCTACTTTTATCAAGTAAGTTTAATTCAAAGGAAAAATAAATTGAAATTAATTCAATCAAAATTTTAAGTGTGAAGTTTGAAAATAGTAATAAAAATAATAACGACTAGTTATCATTAGTTTCTACTTGTAAATGGGTCATCGTTTCGACAGAAACAGAAACATGGAACACTTAGAGCAGCAACTTCACCAGTTAATGGTGAACATGCAGCAACGAGACGAGCAGATTGCAAATTTACAATTGCAAATTAATCAAGCAGAGGCGATTAACGCTGGGGCACTAGCAGCGGCTCAAGAGGCAGCAAATAATGCCCAACAGGCCTTGAATGTTCAGGCTAATGGAAATTTTGTCAATCAACACAAGGAATTATCAAAAATGTTTTCGTTTGTTCCTGATTTTAAAGGGAATCCATTAAAAAATTTTTCTTTTGTGAAGGCAGTTGAAAATATTCTGCCACATATTGCGAATTTTAATAATGACTTAGTTGTTCAGGCAATTAAGTCTAAAATCGATGTCGATATCTTGGAGACATCTCCCTCCGACACTTGGGAGGAAATAAAACAATGCATTATTTTGCATTGTGGTGATAAGCGCGATGAGGTCGCCCTTATCCGAGATTTACATAAGTTGCAATGCTCAGCAAGCATTGAAGAATTTTATGATAATGTTGAAAAGAATTTGATGTTATTGCTGAACAGAGCACGGTTGGCTGAACCCAACGCAGCTCTTTCAACGAAAGCGGCGCTATATCAAGATATGGCTTTGAAAGTATTTATTGGCGGAATTAAAGGAATTACAGGATCTGTTGTCAGATCCCAAAATCCTAAAAATCTCAAAGAAGCATTACTTTTATACAACGAAGAGAAAAATTGTACACAGGGCCATTCCTCTCAACAATTTTCACCACAAAATCCGATCAAAACAAAACCAACCCAATATGTAAAACAACAGCAATTTCCTTTCTACCAGCAATATCCCGTGCAACAATTTCCTTTTCCGTACCAACAACAGTTCCCTGTTCAATACCCTATAAATCCTTACAATGCTCAAGCAGCATTCAAGATGAACTATCCGAACAATACACAACGAAATATTATTCCATTTAAACCCGCACTTCCGAAACCAACTCCGATGGAAATAGATTCTTCCATTCGGTCGAAAAATTTAAATTATGGTAACAGAATTCAAAAAACCCCCGATTCCAAAAACAATTTTAAAATAGAAGAATTACGTAACATTGACACCTTTGAAACAGATACTCTCCAACCAAATGAAGAGAATATTTTTCAAGAGTTTTCTGAAATTGAAACGGAAGATCAAAACCTAAATTTTTTACAGGTCAGCGAGGAAAATCCTCAAACCTAACTAAAAAGGAAACGGATTTGAATTATATTCCGTATATCAAATTCAAATCCAAACTTAAGTTTTTAATAGATACGGGATCAAATAAAAACTATATTAACCCTGATTTAGTAAAACATCCATTGCCATTGACTAAACCTAAAATAATTTCAAACATTTCTAAATATCATGACATTCACCATTTCATTAAATTTAATCCATTCCCAGATGTTAACGACAAAAAGTTTGACTTTCACGTCTTCAAATTTCATGATTATTTTGACGGCCTGATAGGCTATGAAACATTGCAAGAACTTTCGGCAATAATAGATGCAAAAAATAATTACTTGAAAATTTGCAATCATAATATAAAGATGTACAAAAAATATCCAGATATTGTAAACACAGAAATCAGAGCACAATCTATTCAAAATATAGAAATGCCTTGCAGTAATGATGGAGATTTTTTCGTCGAACAAGAAGAAATTACCCCTAAACTTTTTATTGTCTCTGGTGTTTACAAAGCTTTGGGAAATAAAGCGATTATGACAATCAGAAATGAATCTGATTACAACCAAATTTTAACTATTCAAAACCCAATCGACAATGAGATCAATAACTTCGAATTGGCAAAGTCTCATGAAATAAATAACCATGAGCTTAATTCATCATCATCAATAAGATGCAACAAACTAATCAATAACTTGAGGCTTTCTCATTTGAATCAGGAGGAAAAAATTAGACTCCATAAAATTCTGGAAAACAATCATGATGTTTTCCATTTGAAAGACGAAGCTCTTTCCACCTCCAGCGGAGTTGAGCATAAAATCAGAACGACAGATGATGTCCCAGTACATCAAAAAAATTACAGATACCCATTTTGTCACAAAGAGGAAGTTAGTACACAAATTAAAAAAATGCTGAAGGAAGGTATAATTAGACCTTCATCATCTCCTTGGACATCACCAATCTGGGTTGTTCCAAAAAAAATGGACGCCACTGGTGAAAAAAAGTGGAGACTTGTAGTCGACTATAGGAAGCTAAATGCTAAAACTATAGATGACAAGTTTCCCATTCCTAATATTAATGACATTCTAGATAAACTAGGCAGATGTCATTATTTTACAACTTTGGATTTAGCTTCTGGGTTCCATCAAATTAAAATGGACTCAAAAGACATTTGTAAGACCGCTTTTTCCACAGAAGACGGACATTATGAATATGTTCGTATGCCCTTTGGATTGAAAAATGCGCCTGCAACTTTTCAAAGACATATGAATGTTGTACTTGCAGGTCTGATCGGAAAAAATTGTCTCGTCTACATGGACGATATAATTATTTTCAGCACAAGTCTTCAGGAACATTGCATAAATTTGGAAAAGGTTTTCAATGCATTAAGAACTTCTAATTTAAAAATTCAAATTGATAAAAGCGAATTCCTAAAAAAAGAAGTAGATTTCTTGGGACATATTGTTACATCAGAAGGGGTCAAACCAAACCCTGATAAAATCAAAGTTATAAAAAATTGGCCTTTGCCTAAAAATGAAAAAGAACTGAGAGGATTCCTTGGAATCCTGGGTTATTACAGAAAGTTTATAAAGGATTTTGCAAAAATTGCAAAACCTCTCACAAACGCATTACGAAAGGATGAAGGTATTAAACCTTCAAAAGAATTTATTTCAGCGTTCGAAAAATGTAAAAATATTTTATCTGGAAGTGATATTCTACAGTATCCGGATTTTTCAAAATCCTTTATTTTGACTACGGACGCTTCAAATTTTGCTCTTGGCGCCGTATTGTCACAAGGAACAATTGGAAGCGATAAACCGATAGCGTTTGCTTCCCGTACTCTCAATAAATCGGAGGAAAATTACTCCACTATTGAAAAAGAATTGCTCGCTGTTGTCTGGGCTTGCAAATATTTCCGGCCGTACCTTTACGGAAGAGAATTTATCTTATACACGGATCACAAACCTTTAACTTATGGTTTGAATTTAAAAGGTCCAAATAACAGATTGATCCACTGGCGCTTAGCATTAAGCGAATTTAAAATTGATCCTCGTTATAGACCAGGTTCTCAAAATGTAGTAGCTGACAGTTTGTCACGCCTAAACGTAGATTTGAATTTACATGAAGAATCAGACGATATGAGCGCACACTCTGCAGATACTGATGATTCCGAATTCATAAAATGCACAGAAAAACCTCTAAATTATTTCAATAACCAAATAGTTTTGATAATCGGTACAGACGAAGATAACGTTTACGAGGAAATTTTTCCAAGAATGTATAGAAGAACAATAACCAAAACGATTTTTGGTGTCCCACAAATAATAAATATTTTCAAAGAATACATGGACCCTAGAATAACAAACTGTATCTTCTGTCCGGAAAATATCATTAATACAATACAAATTGTTTACAAAAATTATTTTCATCGATGTAAAAGTTTTAAAATTTTCATATCACAAAAACTATTACCTGATTTAAAAACAGCAGAAGAACAAAATGAAATAATACAGCAAACCCATGATGCTGCTCATCGTGGAATTTGGGAAAATCTAAAAAAAATATCTGGACAATATTATTTTCCAAGAATGAAATTTATGATTCGCCAGCACATAAAGCTGTGCAAAATCTGTAATAAAAATAAATATGACAGACACCCTTTCAA
>TRINITY_DN2568_c1_g2_i4
TGAAAAGGTTTGTTGAAGGTATTCTCGGTACATGGTTCACCAAAATTAATCGTTAGCGATAACGAACCAGCACTTAAATCAGTAGAAATTCGAGGGCTAATGCAAAATCTAGCAATCGAAGCCCATTACATTCCAGCAAATCACAGCGAAAGCAATGGTATGGTTGAAAGGTTTCATTCAACCATTGCTGAAATATTCAGATGTATTAAACCTAAATACCCTGACTTAAGTGACAAAGAAGTTTTCCTAATAGCTTGCACCCTATACAATAACACTGTCCACTCAGCCACTGGATATAAACCCAGGGAAATATTTTTTGGGCTGAAAGATGAACAAGAAAGGCCGCTAGATGTCAACCAAATGGTAGAAGAGAAAGATAAGTTCTACCAAGAAGTAATTGACACCAATATAAAAACACAAAATCGAAATTTACAGTATCATAACAAAAAGAGGGAACAACCACCCCATATCGAAGAAAATACAGACACGTTTAAAAGGGTGCAAGGCATTAAAAAGAAAACAAAAGAATGGTATTTACCAGTCAGAATTGTCGAAAATAAAGAAAGAACTGCTAAAGATGATTCTGGCAGGGAAATACACAAAGAAAATATTAAAAGATTATAACCATTTTTTTTTTTTCATTTTAGGGTGTACCTGATCATTATGATGACAATTCTTCACCATTCTTTTGGAAAATTTATTCAAATACATAATGTGAATACAGAAAATTCCGCTATGAAGATAAGATTAGGCCATGGTAGGTTATTAACAGGCTACAATAGAGTTTTACATACAATTGATTTACAACAAATAGATCAATCTATTACAATACTCCAGGAATTAGTAAACAATCTTAACAAATCAGGAGACTTTTCAAAAATCATTGATTTAAAAATTCAAAAATTAATTGAAGAATACAAAATAATTCTACCACAACCTATTAAGACAAAAAGATCAATAGAAACTTTAGGAACCACAATTAAATTCATCACAGGAAATTTAGATGCCAATGATTTGAGAATCATTAATCAGAATATGCAAGCAATTAAAGAAAACGATAACAAATTAATCAAGGAAACTAATAATCAAATTGTCATTAATCAATCCTTTCAAAATTATATGAATAAGTTAACTGAAGAAGTTAAGAAGTACCAAAATACAATTTTTAAATTAACAACACAAAGAAATTATGTAATTAGCGAGAATTCAAAAATTGCCATTATTTTCCAAATTGAAATGATACTGAACTTGTTAGGTATTATAACAAATCAATATAAAACAAATATTGTAAATCATCAATTACTAACTATTAAAGAACTTAAAATTATATTCGAGCAACTTGAATCAACGGGACTTAAACCACTTAGCTTAGATGACGTCTACAACTTCATCAGCGTTACAAGATTCTACCATGGGAACCACTTAATATTCAGCTTTGATGTACCAAGAGTTTCGCCAATGATGTACGAGATAACAAACATTGAACCCCTACCTTCGAATGGAAAAGTCATTGACATAGGAATTCATTCAAAATTCCTGGTAAGTAAAACTGAAGTCCTATCAGTTTTACATGATCAAAGAACGAACATTTTTAAGAGAGGTGACTTTTTGAATATTACTGACACATGTATAGCACCGCTCGCTCAAGGATTAAAAGGAAAATGTCCTTTTAAAGAGATAGCTCAGAGAACTGAAGTCGAGCTATTGACATTTGGCACCATTATTGTCAAATCAGCGTCAAACACTACTTTGAGTAGCAATTGCGGTGTGAACGAAAAACAGTTAAATGGAAATTACATGATAATGTTTCATAACTGTTCAGTAATCATTCAAAATCAACTGTTCGAGAATCAAGAGCTTCAATTCAACCACCCAAACATTCTACCTATCAAATCGACACAGGTAGAAGAGAGTCATTTGGAAAAACTTTTCAATATGACCATTTTGCATGAAGCTCAAAAAGTCAATCAACAACATCTAGAATCTTTGAAAATTTATCAACACTCATCATCAGGGGCTTTCCTTGTTATCATTACCGTCATCTTCGCACTTGTAATCTACATCAAATGGGACCTGATAACAGTAATCTTCAAGAAACGCACGGGACGTGCTTCAACCAAAGGGGGAGGAGTTAACAACGAGCCTGCCCAGGTGACCATACCGGAGGTAACCGCAACATCCCTAGTTTCGTCAACAACATCAACAACGTCGAACATTCCCACTTCGACGTTGTCAGCATTACCAATCATCGTTCCCACGATCCCTACGTGCCGTCATCATAAACAATCGGAGTTCCCACCAGCCCATCGTTCCAGGACATGTCATTAAGAATAACATAGATCGAACAAGTGAGCTTGTCGCATTAATTAGAAATAAATTAAGAGCAGTCTTCTTTCAGTACTCGTCGCGTTTAGATCACTCGTCCGAACTCGTCCTTAGTGTTAGTTTAGTTTTTAAAAACACATTCTATGTGATCAGATCCTTAATTGGCGCAGTCAAACGGAACCCGCGATTCATCCTTTAACGGTGAAGGACTTGTGAAGTTAACCGCTTAGTGAAAACTGTGTACACTCCCGAAGAGCGCAGACCGGAACCTAAATCCCTTTCGGCGTGAAATAATCCTTTAATGACTAAGGATTGGTGGATCGCTGCTTCTTAACCAGAGAATGGACTCTGCTACTTTTATCAAGTAAGTTTAATTCAAAGGAAAAATAAATTGAAATTAATTCAATCAAAATTTTAAGTGTGAAGTTTGAAAATAGTAATAAAAATAATAACGACTAGTTATCATTAGTTTCTACTTGTAAATGGGTCATCGTTTCGACAGAAACAGAAACATGGAACACTTAGAGCAGCAACTTCACCAGTTAATGGTGAACATGCAGCAACGAGACGAGCAGATTGCAAATTTACAATTGCAAATTAATCAAGCAGAGGCGATTAACGCTGGGGCACTAGCAGCGGCTCAAGAGGCAGCAAATAATGCCCAACAGGCCTTGAATGTTCAGGCTAATGGAAATTTTGTCAATCAACACAAGGAATTATCAAAAATGTTTTCGTTTGTTCCTGATTTTAAAGGGAATCCATTAAAAAATTTTTCTTTTGTGAAGGCAGTTGAAAATATTCTGCCACATATTGCGAATTTTAATAATGACTTAGTTGTTCAGGCAATTAAGTCTAAAATCGATGTCGATATCTTGGAGACATCTCCCTCCGACACTTGGGAGGAAATAAAACAATGCATTATTTTGCATTGTGGTGATAAGCGCGATGAGGTCGCCCTTATCCGAGATTTACATAAGTTGCAATGCTCAGCAAGCATTGAAGAATTTTATGATAATGTTGAAAAGAATTTGATGTTATTGCTGAACAGAGCACGGTTGGCTGAACCCAACGCAGCTCTTTCAACGAAAGCGGCGCTATATCAAGATATGGCTTTGAAAGTATTTATTGGCGGAATTAAAGGAATTACAGGATCTGTTGTCAGATCCCAAAATCCTAAAAATCTCAAAGAAGCATTACTTTTATACAACGAAGAGAAAAATTGTACACAGGGCCATTCCTCTCAACAATTTTCACCACAAAATCCGATCAAAACAAAACCAACCCAATATGTAAAACAACAGCAATTTCCTTTCTACCAGCAATATCCCGTGCAACAATTTCCTTTTCCGTACCAACAACAGTTCCCTGTTCAATACCCTATAAATCCTTACAATGCTCAAGCAGCATTCAAGATGAACTATCCGAACAATACACAACGAAATATTATTCCATTTAAACCCGCACTTCCGAAACCAACTCCGATGGAAATAGATTCTTCCATTCGGTCGAAAAATTTAAATTATGGTAACAGAATTCAAAAAACCCCCGATTCCAAAAACAATTTTAAAATAGAAGAATTACGTAACATTGACACCTTTGAAACAGATACTCTCCAACCAAATGAAGAGAATATTTTTCAAGAGTTTTCTGAAATTGAAACGGAAGATCAAAACCTAAATTTTTTACAGGTCAGCGAGGAAAATCCTCAAACCTAACTAAAAAGGAAACGGATTTGAATTATATTCCGTATATCAAATTCAAATCCAAACTTAAGTTTTTAATAGATACGGGATCAAATAAAAACTATATTAACCCTGATTTAGTAAAACATCCATTGCCATTGACTAAACCTAAAATAATTTCAAACATTTCTAAATATCATGACATTCACCATTTCATTAAATTTAATCCATTCCCAGATGTTAACGACAAAAAGTTTGACTTTCACGTCTTCAAATTTCATGATTATTTTGACGGCCTGATAGGCTATGAAACATTGCAAGAACTTTCGGCAATAATAGATGCAAAAAATAATTACTTGAAAATTTGCAATCATAATATAAAGATGTACAAAAAATATCCAGATATTGTAAACACAGAAATCAGAGCACAATCTATTCAAAATATAGAAATGCCTTGCAGTAATGATGGAGATTTTTTCGTCGAACAAGAAGAAATTACCCCTAAACTTTTTATTGTCTCTGGTGTTTACAAAGCTTTGGGAAATAAAGCGATTATGACAATCAGAAATGAATCTGATTACAACCAAATTTTAACTATTCAAAACCCAATCGACAATGAGATCAATAACTTCGAATTGGCAAAGTCTCATGAAATAAATAACCATGAGCTTAATTCATCATCATCAATAAGATGCAACAAACTAATCAATAACTTGAGGCTTTCTCATTTGAATCAGGAGGAAAAAATTAGACTCCATAAAATTCTGGAAAACAATCATGATGTTTTCCATTTGAAAGACGAAGCTCTTTCCACCTCCAGCGGAGTTGAGCATAAAATCAGAACGACAGATGATGTCCCAGTACATCAAAAAAATTACAGATACCCATTTTGTCACAAAGAGGAAGTTAGTACACAAATTAAAAAAATGCTGAAGGAAGGTATAATTAGACCTTCATCATCTCCTTGGACATCACCAATCTGGGTTGTTCCAAAAAAAATGGACGCCACTGGTGAAAAAAAGTGGAGACTTGTAGTCGACTATAGGAAGCTAAATGCTAAAACTATAGATGACAAGTTTCCCATTCCTAATATTAATGACATTCTAGATAAACTAGGCAGATGTCATTATTTTACAACTTTGGATTTAGCTTCTGGGTTCCATCAAATTAAAATGGACTCAAAAGACATTTGTAAGACCGCTTTTTCCACAGAAGACGGACATTATGAATATGTTCGTATGCCCTTTGGATTGAAAAATGCGCCTGCAACTTTTCAAAGACATATGAATGTTGTACTTGCAGGTCTGATCGGAAAAAATTGTCTCGTCTACATGGACGATATAATTATTTTCAGCACAAGTCTTCAGGAACATTGCATAAATTTGGAAAAGGTTTTCAATGCATTAAGAACTTCTAATTTAAAAATTCAAATTGATAAAAGCGAATTCCTAAAAAAAGAAGTAGATTTCTTGGGACATATTGTTACATCAGAAGGGGTCAAACCAAACCCTGATAAAATCAAAGTTATAAAAAATTGGCCTTTGCCTAAAAATGAAAAAGAACTGAGAGGATTCCTTGGAATCCTGGGTTATTACAGAAAGTTTATAAAGGATTTTGCAAAAATTGCAAAACCTCTCACAAACGCATTACGAAAGGATGAAGGTATTAAACCTTCAAAAGAATTTATTTCAGCGTTCGAAAAATGTAAAAATATTTTATCTGGAAGTGATATTCTACAGTATCCGGATTTTTCAAAATCCTTTATTTTGACTACGGACGCTTCAAATTTTGCTCTTGGCGCCGTATTGTCACAAGGAACAATTGGAAGCGATAAACCGATAGCGTTTGCTTCCCGTACTCTCAATAAATCGGAGGAAAATTACTCCACTATTGAAAAAGAATTGCTCGCTGTTGTCTGGGCTTGCAAATATTTCCGGCCGTACCTTTACGGAAGAGAATTTATCTTATACACGGATCACAAACCTTTAACTTATGGTTTGAATTTAAAAGGTCCAAATAACAGATTGATCCACTGGCGCTTAGCATTAAGCGAATTTAAAATTGATCCTCGTTATAGACCAGGTTCTCAAAATGTAGTAGCTGACAGTTTGTCACGCCTAAACGTAGATTTGAATTTACATGAAGAATCAGACGATATGAGCGCACACTCTGCAGATACTGATGATTCCGAATTCATAAAATGCACAGAAAAACCTCTAAATTATTTCAATAACCAAATAGTTTTGATAATCGGTACAGACGAAGATAACGTTTACGAGGAAATTTTTCCAAGAATGTATAGAAGAACAATAACCAAAACGATTTTTGGTGTCCCACAAATAATAAATATTTTCAAAGAATACATGGACCCTAGAATAACAAACTGTATCTTCTGTCCGGAAAATATCATTAATACAATACAAATTGTTTACAAAAATTATTTTCATCGATGTAAAAGTTTTAAAATTTTCATATCACAAAAACTATTACCTGATTTAAAAACAGCAGAAGAACAAAATGAAATAATACAGCAAACCCATGATGCTGCTCATCGTGGAATTTGGGAAAATCTAAAAAAAATATCTGGACAATATTATTTTCCAAGAATGAAATTTATGATTCGCCAGCACATAAAGCTGTGCAAAATCTGTAATAAAAATAAATATGACAGACACCCTTTCAA
>TRINITY_DN2568_c1_g2_i8
TGAAAAGGTTTGTTGAAGGTATTCTCGGTACATGGTTCACCAAAATTAATCGTTAGCGATAACGAACCAGCACTTAAATCAGTAGAAATTCGAGGGCTAATGCAAAATCTAGCAATCGAAGCCCATTACATTCCAGCAAATCACAGCGAAAGCAATGGTATGGTTGAAAGGTTTCATTCAACCATTGCTGAAATATTCAGATGTATTAAACCTAAATACCCTGACTTAAGTGACAAAGAAGTTTTCCTAATAGCTTGCACCCTATACAATAACACTGTCCACTCAGCCACTGGATATAAACCCAGGGAAATATTTTTTGGGCTGAAAGATGAACAAGAAAGGCCGCTAGATGTCAACCAAATGGTAGAAGAGAAAGATAAGTTCTACCAAGAAGTAATTGACACCAATATAAAAACACAAAATCGAAATTTACAGTATCATAACAAAAAGAGGGAACAACCACCCCATATCGAAGAAAATACAGACACGTTTAAAAGGGTGCAAGGCATTAAAAAGAAAACAAAAGAATGGTATTTACCAGTCAGAATTGTCGAAAATAAAGAAAGAACTGCTAAAGATGATTCTGGCAGGGAAATACACAAAGAAAATATTAAAAGATTATAACCATTTTTTTTTTTTCATTTTAGGGTGTACCTGATCATTATGATGACAATTCTTCACCATTCTTTTGGAAAATTTATTCAAATACATAATGTGAATACAGAAAATTCCGCTATGAAGATAAGATTAGGCCATGGTAGGTTATTAACAGGCTACAATAGAGTTTTACATACAATTGATTTACAACAAATAGATCAATCTATTACAATACTCCAGGAATTAGTAAACAATCTTAACAAATCAGGAGACTTTTCAAAAATCATTGATTTAAAAATTCAAAAATTAATTGAAGAATACAAAATAATTCTACCACAACCTATTAAGACAAAAAGATCAATAGAAACTTTAGGAACCACAATTAAATTCATCACAGGAAATTTAGATGCCAATGATTTGAGAATCATTAATCAGAATATGCAAGCAATTAAAGAAAACGATAACAAATTAATCAAGGAAACTAATAATCAAATTGTCATTAATCAATCCTTTCAAAATTATATGAATAAGTTAACTGAAGAAGTTAAGAAGTACCAAAATACAATTTTTAAATTAACAACACAAAGAAATTATGTAATTAGCGAGAATTCAAAAATTGCCATTATTTTCCAAATTGAAATGATACTGAACTTGTTAGGTATTATAACAAATCAATATAAAACAAATATTGTAAATCATCAATTACTAACTATTAAAGAACTTAAAATTATATTCGAGCAACTTGAATCAACGGGACTTAAACCACTTAGCTTAGATGACGTCTACAACTTCATCAGCGTTACAAGATTCTACCATGGGAACCACTTAATATTCAGCTTTGATGTACCAAGAGTTTCGCCAATGATGTACGAGATAACAAACATTGAACCCCTACCTTCGAATGGAAAAGTCATTGACATAGGAATTCATTCAAAATTCCTGGTAAGTAAAACTGAAGTCCTATCAGTTTTACATGATCAAAGAACGAACATTTTTAAGAGAGGTGACTTTTTGAATATTACTGACACATGTATAGCACCGCTCGCTCAAGGATTAAAAGGAAAATGTCCTTTTAAAGAGATAGCTCAGAGAACTGAAGTCGAGCTATTGACATTTGGCACCATTATTGTCAAATCAGCGTCAAACACTACTTTGAGTAGCAATTGCGGTGTAAACGAAAAACAGTTAAATGGACATTATATGATAATGTTTCATAACTGTTCAGTAATCATTCAAAATCAACTGTTCGAGAATCAAGAGCTTCAATTCAACCACCCAAACATTCTACCTATCAAATCGACACAGGTAGAAGAGAGTCATTTGGAAAAACTTTTCAATATGACCATTTTGCATGAAGCTCAAAAAGTCAATCAACAACATCTAGAATCTTTGAAAATTTATCAACACTCATCATCAGGGGCTTTCCTTGTTATCATTACCGTCATCTTCGCACTTGTAATCTACATCAAATGGGACCTGATAACAGTAATCTTCAAGAAACGCACGGGACGTGCTTCAACCAAAGGGGGAGGAGTTAACAACGAGCCTGCCCAGGTGACCATACCGGAGGTAACCGCAACATCCCTAGTTTCGTCAACAACATCAACAACGTCGAACATTCCCACTTCGACGTTGTCAGCATTACCAATCATCGTTCCCAC
>TRINITY_DN22576_c1_g1_i1
TGAAAAAGAATTGCTCGCTGTCGTCTGGGCTTGCAAATATTTTCGGCCGTATCTTTACGGAAGAGAATTTATTTTATACACGGATCACAAACCTTTAACTTATGGTTTGAATTTAAAAGGTCCAAATAATAGATTGATCCACTGGCGCTTAGCATTAAGCGAATTTAAAATTGATCCTCGTTATAGACCAGGTTCTCAAAATGTAGTGGCTGACAGTTTGTCACGCCTAAATGTAGATTTGAATTTACATGAAGAGTCAGACGATATAAGCGCACATTCTGCAGATACTGATGATTCCGAATTCATCAAATGCACAGAAAAACCTCTAAATTTTTTTAACAACCAAATAGTATTGATAATTGGAACAGATGAAAGCAATGTTTACGAAGAAATCTTCCCTAGAATGTTTAGAAGGACAATTACGAAAACTATTTTTGGTGTTCCTCAAATAATCACCATTTTCAAAGAATACATGGATCCGAGAAGGACAAACTGTATCTTCTGTCCTGAAAACATCATAAACACTATTCAAATTGTTTATAAAAATTATTTCCACAGATGTAAAAATTTTAAAATTTTTATAACTCAGAAAATGGTAATTGACTTGAAAACAGCAGAAGAACAAAATATTGTAATTCAAAAAACTCATGATTCTGCACATCGCGGTATTTGGGAGAATCTGAAGAAAATATCAGGTCAATATTTTTTCCCAAGAATGAAATTCATGATAAGACAATACATAAAACTATGCAAAACATGCCATAAAAATAAATACGACAGACACCCGTATAATCTTGAAATTGGAAAAACCCCCAATCCAAACAAACCATTTGACATAATTCACATAGATATCTTTATTTCAAAACCCTGCATATTTTTATCGGCTATTGATAAGTTTTCTAGATTTGGAATTTTAACATCAATCAAATCTAGAACAATAAATGACATCAGAAAAGGTATACTTAAAGTTTTCTCAATACATGGTACCCCAAAATTGGTTGTCAGCGACAATGAACCAGCGTTTAAATCCATTGAAGTCCGTGGATTGATGCAAAATTTAGGAATTGAAGCCCATTACATTCCAGCAAATCACAGCGAAAGCAATGGTATGGTTGAAAGGTTTCATTCAACCATTGCTGAAATATTCAGATG
>TRINITY_DN394952_c0_g1_i1
AGCATACTTGAATGAGAGGAGTTCCTTCTGGAGCTCCCCGTAGAAGTCTCCCCAGTTCGGATAAAACATCAGCAGCCTAGATGATGCATACCGCGCCATCTCTCTCACTGCATTGACCGAGAACTCATGAGATGAGATGTGTGCCAGCTCCGGAGAAGACCACCCGATTTTTTCTTTGGACTTGGGGAGAGTCAGTTCCTCCTTGAGCAGCTTATTTGTTATAGCCACTCGGCCGTGGAGTCCAGAGGATACTGGATGGCTAGTGCTGTAATGGAGATAGGACAGAGATAATATGGTGGAGAAGTCTCTGATGGGGCTCCCATTGACCCAAGACCGCAAATGGCTGAAGTTAGGCTCTGCGTCAATTGGATCGAGCTCCATGTCACCTACCTGTGCGGAACACATCTTTATTATTCTGTTGACGATGAAAGCCTGCAGCTTGGTCCGAATGGGGACGTCAACCTTCGTCAGTATCTTGCCAACATCACGATTCTCAGCTTCCTTGGTCAGCTCCATGTAAACATAGCGAAATAGTGAGAGCAAGTCAATGGTGGCTTGCTTAGCGTCAAAGGCAACCAAGAAGGACATCGTGAAGTGGGACTGGTAGTCCTGCACATCGGGCAGCTTCTCCTCCCAGAAGTGTCGCAGGGAGACCAACTTCTCATGGGTATTTAGGAACTGAGAAAGCTTCTCCTGCTTCAGTGACTGGACCACAGTGCTGCACCACCAGCCATCCCCAATGTGCTCGATGTCGTGGGTGTTCTGAATGGGGTGTTCCGAGTGAAAGACCAGATAATAGAACTGATGTGAGTCTGGCCCTGTCCCATGGACGAAAGCCCAAGCGTTGTAGGGCATTAGCCTCTGTACATGGAAGCGGTTCCATCTACCCGCCGATGACCTTCTCCCTATGTTGATTTCTTCAACTAACCTCTGAAAGAAGTGCGAATACCAGTACCAAGCTTCTCCCGTGTAAGGCATCTGCCATCTGTGGCCCCCGCCAATCTCACCCATTGACTCCTGTATCGTGTAGCCATCCAGCTTCTCGAACAACATCTTCATGCAGAAAGACAAGTCAGAATCAGCAGGGAGGAAATGCTTCTTGTCTTGGAGCTCTCGCA
>TRINITY_DN68820_c0_g1_i1
TCTTGGTGACTGTTTTGTTGACAATTGCCAAGCCCGCGGTAGCTGTATTGTTACTCTACCGCTTCAAATCGTTCTCGTGACGCCACGCGAACAACCATGCCGACGTTTCCGAACCAACGCAAAACCCTGGCATCTGCCAAGCCGTCGAGGACGCCCCGAGACGGTACTAAAGTCACGGAGAATCGCGGGTATTGTTACCTCGCGCTCTTTGAGGCTTTTAACGCGTCGTCTGAGAAGAAGTTAGACGTTGCGTCAATCAAGGCTCGTTTGGGAGCCTTTCCCCTCGTGAGACGCGTTGTTGGGGAGTTGTACGCTCACGTGACATTTGACTTGTTTGTTCCCTGCGTGCGTAGGGTAAGCAATACGATGTTCCACGTGGACGAATGGCGCCCCCCAATGTTGTTCTCTGAGGTACTCGCGATGACGATCTTTTCGAGTGCGAGAATTGGTGCGGATGACCGTGCCCACTTGCAGCAGCAACAGCTGATCAGGGTGCAGGACTTATGTAAGACTGCAGGCCTGGACCGCAACACCGTCCTTGCTGATGCTGCTAAAAAGTGTCTCTCCCGTGCGCTTGCTGCGCCGGACTCCGAACTGAACGCCATTTTCGAGTCTTTCCTGCCTAAGTCCAAGTCGGGCTTTGTCAGCCCGTACTATCTGGACGTCCAACAGCTCGCCTCGTTGCAGGCGGACTACCCTGAACTCGGTGTGTCCGGAGGTGGAACGATCCATCATCCGCACGCCTACGCTGCTGTCGCTACGCTATGTCAAGAAGCCATCATACTCAAGCGTATGAACTATGGATCATCCACGGTTCCTCCGCGTGGTTATGATGCCTACGCCGTCGATGTTGGTGCCAACTACCCGCGGCATGCTAAGGCTGGACGCTTCGACGTCCACAATTGCTGCCCCATCATCACCGGGCGTGACTCTGCTCGCGACACCACACGTGCGCTTGTTATGGCGTCTCTTGTCTCCGGAGGCAAGCTGACTGCCGAAACGGCGCTTAAATATACTGACCCCGCATCGGTCCCCGGAAAGAACCTGCTGAGATGTGCGAACCGTGCTGAACAGTGTACTGTGACCGCTCCTTACATGATGTTCGTTCATTCTCAATACGACATCACCCTGGAGCAACTCGGTGCTATGTTCGACGCTCATCGCACTATCAAAGCGTATAGCGTGATGAATTTCGTGCCTGACATTTTCGTCGCCTCGCAGGGAACCGTTGCGTCACTCGGATTGACTTATCACAAAGAAGGTGATTACGTAGTCTTCTCTTTCGTCGGTGACTCGTCCATGAATTATCGTCATAGTCTCAAAACGCTACTCATGACTTACAAGGCGCAACATATCATTTCTCCCTCGGGCGTGATGTACGTGTGCGAACGTGTTGTTCGTGGAGGTGCTCTATTTCTGGAGTACACCAGGTGCACTATGGCGCCTGAGTTGCAGGAGGAGTACTTTGACTTTAATTTCTGGGACGCCGCCGCGGAAGACGTTGTCTATCTGACTACTTGGCAGTACGACCACACGAGGTATGCCGGAAGCAAGATGGCGGTTAAGGGCCCTGCCGGGTTCCATAGATTGATCATCGGTGTGGACCGCGCATTCTTTGAGCGTGTGTACGTGCACTGTTTGCGTTCCGGCGATACTTCGTTCATTATCAATCATGTGGTCTCTGCCGCTTCCACCTTCAACACCAAGATGAGTATCAACGGCGCTAACATCCGCGCTGTCAATCGTGTGGGCATGGACGTGTTCTTTGATGCGGTGATCGCGATATACATGATCGCGTATCGCACCCGTTGGATGGGAACAAAGACCCTGCATCACATGATCGAGTCAGAGAAGGGCGTACGCGGCGATTATAAGATCGGGTTCCTCGGCGCTTTTAAGGCGTTGTGGAAAATCCTCTCGTCGTATACCACTGGCAAGCTCTTCGAGTCGATTGCTGAGGTGTGGAACACGTTTGTCGGCAAGTGCAGCGAGCTTAATTCTGCTGGCGACTTGGATGTCGAGCTGCTGCAATCCGTTCGCCAGCTCCACTTCTCGGATTTGCTGGAGTACAACGCAAGGTACGAAGGAGCGTACCCGGCCCTTTACGACGTACGCGTGGACGCGATTAAGTTCGATGTCAAGGACGGTATGTTGCAGGCGATATCCGAGGTAGTGCGGTCCAAGTACTCGAGCGACCCCGCCGATCTGCCGAAGCGACCTGCGCACGTGGACGGTCAGCACGGCAACAACCATAAGGACCCCGGCAACGTAACTGGCAATACCGACTCTCCGAAGGAGGGTCCACAACCCGGATTGACCCCAAATGCGCCCCCCGCGCCAAGGGCGCCAAGAGTCGTAGGCACACCTACAGCCCCGATGAGTAACAAGACCCGAAACGGTGTGATAACGGAGTTTCACCGCACCCAGTCCATAAAGTCTGAGAAGAACAGTAGCAGACTGCGCGCTGGGCGGCACGAGGCGTACGCCTGCACCTCGGTGCTCGTCGTGAAGCCGACGCCACCGGATGGAAACTGCCTATTCACGTCTTTGGGCTATTTCGTCAATTTGACCGCTAACGAAATGCGCGCTGATTTGTGTGGCGCTGTCGGAGACATGGAATTGCGATACAATCGCGGAAGGAGTACATGGGGCAACACCGATTGCGTTACGACGTTTTCGTCTCTGTACCAGAAGCGTGTGTGTGTGCACATGACTGTTACGGACAAGAAGACGCACCCCACTGTCACTTCTGAAATGTACTCCGCCGAAGGGACCACTGACATGATACATTTGGATTGGCGTGTCGTTGGCGACCCGAAGACGAAGGACCACACAGGTCATGTCGAAGTACTCACGCAGCCTAACGACAAACGCGAACTGCCGCGCGAAGCCCCGACGTGGAAGAGCGTGTCGCACTTATTCGACACCACGCGACGCCTTCCCCACGGATCCACCGATGAGTACCACGGCTTTCCGCGTCACCAGGAGCTCAAAGCTTTGAGCCTGCTCGAAAGTGCGGATGCCGCTACCACTCGCCCCGCTTCCATCCTGGAACTCGGTGCGGCGCCGGGCACTTGGACTAAACTGCTGTTGACTTACGCCAGCGCCCGCAGGGCCGCTATCGACGTTGTCAGCGCACCCACCGGATTAGAGATGGCTGAAGAGGTGTTGGCAGAAATCGAATCCGACGACGCATACACTCTGCACCAACAGGACGCATTAACGTTCTTGACGGCGACCGAAAGAAAATATGATTTCGTCATTTCCGACGTCGCCACTGCGGACAGTTGGGCTACTAATTCACCGCAACTCGACGTGTTATGCGCTGTCGTGTCGCGGTTGGATTTGGGAGCGACGCTGGTGTTGAAGTTGTCTAACGTATTTCTGGATAACTCCCTGGATGCTATCGCGAATTGTCGTCGACTATTCGCTTCTGTTGAAGTAGTTAAACCGGCTGGATCACGCCTGCGTAACACTGAGGTCTACCTCATCTGCAAGGCCTATGGTGACCCAGCGGGACGAACCAACCCCTACTCTCAGAGGCGTCTCATAATCGCAGACATTCTCGCGCACCTGGATAGACTGAAAGCAGGTGAAACGGTAGTGCGTGACGTTGTTGACGAGTATTCTCGTTTGAGCTTCGCGTTCATCGAGTATACTAGAGACGTGACGATGGAATGGGACGACCCCAGCGACGGTGAGGAAGAATCGCAGTCTGGCCCGGTGCCCCCTGCCCCGCCTTCGCTGACCCCGGTGCAAGAGCTGTACACGTTGACTTACGTGGAAGCTCAGATTGCCGCCGCGGCTAGTCGACTTGCTGAGGATACTGGTCGCCCAGCGTCTTCAGCATGTGCGCGCCCGGCCACTCCCACACCAAGTTGCGCACCGTCGGACGTTAGCACGAAGAGTGCCCCTGCTGCGATACCGGATTTGCCCAAACCGAACCTGCCCAGCACCTTGCCGAACGATGCGGGAAGTTCACCACCGGAACCGACACCTGCCGGTAGTCCTCCGACACCTAGCTGTACGTCCTCGGACGTTGGCGTGGAGACTACTGGTTCACCTAAACCGAACCTGTCCTGCACCTTGCCGAATGCTGCAGGTAGTTCGAATCCCGAACCGACGCCCGCCTGCGCACCCGCCGAACGCCCTGAACCGAACTCGCCCCGCACCTTGCCGAACGCTGCAGGGAGTTCAGAACCGGACCAGGCACCTGCCCGTAGCTCTCCTACATCTAGCTGCGCGTCCTCAGACGCCGGCGTGGAGACTACCTGTCCACCCAGGTCGAACCCGCCCTGCACCTTGCCGAACGCTGCAGGAAGCTCAGGTCCCGAACCGACGCCCGCCCGCGGACCCGCCGAACGTCCCATACACTCTAAACGATCTATACCGTCTTTCGTATTCACCCCTTCCGTCAAGACCTCGCTCGAACCGCAGCCTTCCCTCCTCTCCATTGGAGAGAGTGCAAAGGTTGAGGATTCGACCACTCTCGGTACAAACGCATCTCCCGCTCTATCCTCCACTTTCCTCGCTGAAAATGGTTTGGTTATGAGCTTGGATGATGCATTGTTTGACGCCGAACACCCGTGGCAGAGCGTAGCTCACCACATACAGGTCTACCACAAAGGCAGCGGTCTTTATGAACGCATAATGGAGTTGGGGGTATACTCCGACCGGCTGCATTACGAATACGACGAGATAATTTCGCTATTGGGACCCACGGCGTGTGATTTCGCGTTACCCGAACCAGTCGCTCTCCTCGTCCAACCCGAGGGCGCAGCACGCTTGACTAAGGCACATAGTGTGAGCAGACTGGTGGACGGGAGTACGGTGGCTGTTCGTGTCTCGGACCCGGGTGTGCCTCGCCTCACCGCGCCTGGCTGGCACGTGCAAGTACATCGATGTCGCTCTACCCCGCCCACCGACGTGGCTGTGTATTACATCTACTCTCAACTACCCTCTCGGGTGGTTGCGGGCAGTTGGAAGCACACTATGTCTCAATGCCTCAACGCGGCGGTAAAAGGAGTCGCTCCGTACGATCCCGCTCTCCTGAGAGCCGTCTTGCGCACGACTGCTGCCGGGGGTTGTCTGTCGGATCTAGAAGCGGCATCGAAGTGCGATGCGCATACTGAATTTGACAAGGCGTGCTTGTGTTGCATCTACGTGACCACTGGTGATGTTCAACCACCGATGGTTGCGTCTTGGATGCGTCGCAAGTACCACCAAATCGCGGCTCGTGCGAAGCGTATTTATCTGGAGAATGGTGGTGCCGAAGCACTATCTTTGGATGAGGCTCTACCAGTTTACATGCATCGCGAACGTAGAGACATGTCTGCGTCGGGTTTGCATGTGGACGGGTCAGCCATTACGTTGAAGTCCTACGAGCCGAACCAGTTTATACCTGCTTTTACGACCGGCGGTCAGGTGATTAACGCTATGAAACCGGGAACGCACAAAGTGTCTGCCGGGGATCAAGTTGCACACGTGGTCACTTACGGTGCTATCGCGAAGCAAACAGTGGACTTCTGGGGTTCGAAGGGACGAACACGCGCTGCGGTGACGGACGCTAAAGGAAGACACACCACGCTATATGAGGTAGTGGGTACTTCGAGCCGCGTCACTTCTACCGTGACGAATGTCACTTCCCTCCCTGCTCCGGAAAATCGCACTGTCCGTGATGTGGCGGTCAACGTATCCGATGCTAAATTCGGCTGCGTGTCTGTGCATACTAGTAGCCCACGTGCGGCGAATGTCGTCGTGTGCCAGAAGCTGATCACGTACAAGACCGCCGGAACGCAAACTGCCGAGACGGGCCTTGCAGCTTACACCGTCTGCACGAAGAAAACGTCACCGGACTTGCCGAGTGCGTCGGAGAGCGGCACCACTACGCTTACCAGTACAACCTCGACCTCAGTGTCGATAACTAAGCGCGGTGATGATTTTACCTCCACGACGTCGACACCGACTGGCATCACCCAGTTCACCGAGACTGGTCCGGTTGCGTTTACCGCCGCCCTCAAAGCGCGATCTGATGCTGTCCAACGCGCCAAGCGCGAGGCCGAGACCTTCCAGCCTCAGGCTACTTCCTCGACTATTAGCGGATCGGATGCGTCCAAGTCGGTATCTACGACCGGTACGGACGCTACTGCACCCTTCTCGTCTGGGAGGAAACCGGCTAGCGACACTTCCAACTCGCGGGCACCATCCTCGACGGTCAGTAGTTCGAGCACGTCCACTTCGGCCTCTACGGTCGGCGTGGGCGCGTCCACGTCCTCCTCGTCCGGGAAGAAGTACACGAGTAGGACTGCGTCGCTAATGGCAAAGTTGGGATTCGACGACGCTTCCTCAGCGTCGACCGATGCCGCATCTGCCGGTCAGGACAGTACGAACGCGTTGTTACCTGATAAGACTAAACGTTCCAAGCTGCAAGCGTGTAAATCAGCGTTTAAGGCTGTTATGCAACCGTCAAAGGCGGCTACTCCGCGTCAGCCTGCCGCGGAGGTCTGTCAGTCGCTGCCTCGCGGTTGCAAAGATACATTGGCCGTCGGTGGAACCTGGACTGGTTACCCGCACGATTGTAAGCTCGTTTTGCACCTGCTCCTTTCGTGCGGCAAAGAGTTCCTTGCCACTGACAGTCTTGCCAAACGCTTGAAGAAGGAACGAATTACCGAATGTGATGTGGCGAGACGCGGGTACTCACGTCTGGAGCATACGCTGGAGCTGTTCCACCACCATGATGTTGTTCACGATTTCGTTCTCGTGACACCAGCTGTTGGTGCGGAGGGCGTCCTGAAGCGGTTCCTGTCGTGGCTGCCCGAAGACGTTTCTCGAGTTGCGATCGAAAGCTCTGCGGACCTAGCGGATAGCGCGTTGACGGAGCTCCTACGTGAGTGTGATAGACCGGTAACCCTTGTCGACGGTCGCACGCGTAGGTGGGTCGGTGTCTTACACCTTCTGGAGCCGTCCAAGCGATTACTTCCTCCGGTGAGACGCCCCCTGGCTTTCCCTAAGCTCTCCCAGGTCGAGATGGGTTACATACCCAATCCACCGTGGATCGCAGCTAACACCAATTTGGACAGGTACCGGAATGCCATGATCGAGTACCGCTACACTACTGCTCATGCTGACCAGTTTAACAAGCTGCACTTCCAGAAATTACAGCTGGATTCAAAAAACGGGATACCCGCGGGAAAGACGGCCGAGATTCTCGCAGCGGGATACGGTGTGTACGACCAGCAGACAAAGTCCTATCTGGGACAGAAGGTGTCGCGCACGTATTCGCACGGGTATTCGGTCAGCAAGCAGGAGTACGTTGCATGGAACGAGACCGCGCGACAGTTCAACAGTACCGACCGGTTTATTCTGGTTGGGAGGAACACCGAACTGATGTTGAACTCGCAGATCTCGGCGCAGATTGCTGGAGTGGATGTGGCGAGTCAGGAACTACCGGAAATCGAGTGGATAAACGGTCCGCCCGGGTGCGGCAAAACCCACGCGATAGTACACTCAGCCAACGTCTCTACCGATCCGCTGGTAGGTCGCGACTTGATCTTGAGCATGACATCCGAGGGCAAGACCTCGATACGAGCCGGACTGAAGAAACGGCTGCCTTCCTTGACGGACAGAGCGCTACAGGCGCACGTGCGTACAGTAGCGTCTCTGTTAGTGAATGGGTCGGCCGTAAAGTACGATCGTGTACTGATGGACGAAGCCCTGATGGCGCACGCGGGTACCATAGGCTTCGCAGTTGCCTTAACTGGTACGAAGAAGGTATTGATAATAGGGGATATACATCAGATTCCCTACGTTGATCGCGAACACATGTGCAAGCTCCAGTACGAGACGCCCGCCGTATTCGCTGACGTTACGTCAGTGAAAGAGATAACGTACCGGTGTCCCATGGATGTGACTTACGCGATCTCGGATCTTTACCCGAACCTGTGTACCATGAGTCTCGTGACTGTGTCTGTCAACCAGAAGCCTTGGTCATCGAACAACACGCACGTCACCAAGACGGTTGAGGGATGCCTGTACCTTACGCATACCCAACCGGACAAGGACGCATTGATCAAGGCGGGTTACGGAAAGGGAGCGGGTTCTGCGGTTATGACGATCCACGAAGCCCAAGGCCTAACGTATGCGCACGTTGTCTGCATACGCAGTCAGCCGAAGGCCCTCGCGATTTACTCGCGCTCCGAGTACGCCCTGGTTGCTATCTCTAGGCACACCAAGAGCTTTGTCTATTACACCGATGTTGACGATGCGTTGACGAAGCTCATACGCAAAGCGCAGTCGAAAGACCCGGCTGCCCTGCAGATATGGAATGCTCCGCGCCTGACTGCCGCTAAGAAGAAGCTGACTCCGCTCACTGCGGGTGGGTTGCTCTGGGAGGCCGACACCGTATTATCCCCACTCACCAACCCCACTACTGGGGACTACATGGCGGGTTTGCCCGAAGTGTCGCATGCCCCTCTAATGCCCCTCGCTCCCGAACGAATTGCGGAATCCTCCTTCAGAAAGTTGCCGAAGTTCAGGCCCAACGTTGACACGGACGTTGCATTTCTGCAGACTTTTTACGACGACGTCATGGCTGAGGCGATAACCGTTGAGTACAAGTACGATCAAATGATGATGGAGATGGAGGACACGTATCTTGTGTCCACTCCCATCACAGTTGACCCACTACTGGGTTTACCTGCCGATCGTAAGTACGGTAAGTTGCGCCCACTGCTTAGGACTAACATGCGTGCGGAAAAGCAACCCTCGCAGAAGGAGTCATTACTGGGTGCGATAAAACGCAATCTGAACGCTCCCCTGTTGCGTAACGCCGCTTTGTCCGAAGAAGCAATCGGAGAACTGCTCTTTAAGAACTTTGAGCGGTCGGCCATAGACGAGACGAAAGTCGCCATCTACGAGTCGTATGCCGATGATCCGATCAACATCAACTCTCAGGTTGTATCTGTTTGGCTGGAAAAACAGCCTCCTTCCCGTAGGAAGCAGATTGTGTCGGACTTGCCGTTACACTTGCGTCCCTTCAACAAGTTCGAGTTCATGGTAAAGAAAGATGTCAAGCCACAGTTGACGCCTGATTCCATGTATTCGTACCCCAGCGTGCAGACCATCGTTTACAACGATGCCTCTGTTAATGCTGTGAGCTGTCCGATATACAACTTGTTGTGGGAACGTTTGTTAGCGGTGTTGGATCCTCGTATATTGGTGATGACTGGGATGTCTCCGGTTGAGTTCGAGGCCGAGTTTAATGCTAGGTTGTGTCCGGAAGTCGCGTCGGTGCTACGTACGCTGGAAAATGATTTCAGCAAGTACGATAAGGCTCAGGCTGGCGCCCTACGTCGACTAGAACACTTGGTTTGGACAAAGCTCGGACTGGATCCGGAGATCGCTCTAATTTGGGACAGGTCCCGTCGAATGAGCGACGTAAGGGATAGGAAGAACGGAGTCAGTTTTGTGACGGAGTACCAGCGTAAGTCTGGCGAGGCGACCACATTCAGCGGTAACACATTGGTCGCTATGTGCGTGATGCTGGCCGTGATAGACATCGACGACATTGTGTTGATGTTAGCTGCCGGTGACGACACCCTCATCTACTTACGCCCCGGAACTGACTTTTCTGATTCTTCTGCTCTGGTCGCCGATCTGTTCAACTTGGAGTGCAAGCTCTTGGAGTGTTACGAAGTGCCATACTTCTGCTCTAAGTTTTTGATCTCTACACCCGATTGGACGTACTTCGTTCACGATCTATTGAAGTTCGTGACGAAGTTGGGGAGACACGACATGTCGAATTACACTCACGTGGAGAACTACCGTGTGTCGTGTGTCGACACGATGAGATCGTTGTTCAACCCTGTGGTTGCTCCTGGACTGACTGTCGGAATGCAGGAACGTTATCACAGCACTTTTTGTGATGTGACGAAAGTATTAGCCGTACTTCGTACCCTTTGTCACGACCCGAAAAAATTCGCAGCCTTGTATCTTCATGACAAAGGGGTTATTCTTTGTAATGACCCCAGTGCGAGTAGGTTACATTAATCACCCTGTCCGACGGGTGGCGTTAAGTTTGATGGACATTTACAATGTTTTCTCCGAACTTTTATCGAGTCTTTGAAGTCGATTTACGTACGCTGTTCAGTCCTTTGCACCCATCTCGGTCTCCGTCTCTCCTATCCCTCGAATCTGACGACGACGTCCCAGCCGCTATGCAGTACGTTAACTGGAACACCTGCAACCATCGCCCGGCGCTCACTGCCGCCGCTCGCCGACACAAGTGGTGCTCGCTTGTGGACCTGTGTAATTTTGTGGAAGCCCACAAGATGAACGGGTTTCACACCCACGCATCTCGCAACGTTGTCGTTGCCGCGATCGCCCGCCTCCGGACCCACGCCCCGTTCTCTCGTACAGAAAGATTTCCGGAGGACGTGGAGTTCGTCGACTTGGACGCCACTTCGGTGCTTCCTTATATCGACCAGCTCCACCAAGCGTGCGACCTCAACGATCGTGCCGTCAACGTCGGCAACGCGCAGCCGAACGGTTCCACTAACGACGCGAAGCGCGCTTTCGACGTCGCTTTCACGAAAATTCGTGACTTCGCCACCGCCGTTGACTTCCCAGAAGGTTCCGGTGTGTGGACTCGCGAGACCTTCGAGGCTCGCTATGGCTTGGAGTGGGGCAACCCGCCAGCCGCCAACAACTAGGCATGTGTAACGCTACACTGGCTAGTCCCTCGCCTCTCCCTACTTCCCTTTCCTTATCCTTTCCTCCCTTCCAGGTTTAAAGTGGTCTAGTGGACCACGCCATCACTACACGGTGGTACACAGAGGTGCGATCCCTCCGTCTCCGTGGAACGTCATCCA
>TRINITY_DN2638_c0_g1_i2
TGGAGGCGTGGGGGGGTGAAAACCCAGCACGATAGGCTGATCCCAATAAAATTTGATTCAATGCACTCTAGGCCCCCTAAGTTGTTTCCTAGCCAGTGCTTACGATCTCCACAACACCCACCTACCGTTACAGTGACAGTGGAGAGTCTTTGTCAACAGGCCCGCTCGTCATGACGACGAATTTTCCTGGGCTATAAAGTCGGAGGTCGGAACCAGGCGTAACATAGAATTGTTCCGGGGAGTTAGTGGAAATTACAAGTTCTTGCCACGCTTTGGTGGCTTTAGCTCCTGCCTGTGTCATGAGGTTAGTGAGCCCCGCATCACCATCGACCACCTGAGAATACGCATCCTTATAGAAGGCTGCAGCAATTCCACCGGTGACATTGGTGCCGGACTCGGACACTAGCTTGAAAACGAGCTTCGAGTACTTGATGCGCTGAAAAGTGCGCGCCCTCTCAGACAAGCTTGGGAACATCTGAGCGTCAATAAAGCGCTCATAAAGGATAGTTCCCGGGGAAGTGCTTGCTTTGAAGGTCAACCCCGCTAGACGGTCAGATCCCGTCATCCGCATGGTTCTCTTGGCTTGAGACCTAACCGTGGCACCAGTGTTGACAATAGCTGGTGCGTCGGTAGTCCCGCCCCTCTTACGCTGCTTCACACGCTGTTTGCGTGGCTTGGCGGCCTGTTTAGGGCCTCGTCTGGTGTTGCTTTTGTTCACCATTGTAGAATACCCGGAGCGAAGTGCTCCTCGGGCTCTACCAGACCGGTCTGTTCAATCAGCAGTTGGTCAGCGATTGACAGTCCCCAAGCCCTTTCATAGCTCTCACGAACACCACCCATGGGCTCTATAGGTTGAAGTTTTCCAGGTTTCATTTTCTCCAACCACGCCCGATGTCTGATGCGAACCATCTTTCCACCTCGCTCGCACATTCGCTGGCCGATGAACTGGCCAATAGGCAGGCCTAAGCCCTGGGCGATCTCACACTGTCCTGTAGAGAACACAATGTCCTGGGCGCGGCTATCCTCGATTGGTCCTACTATCCAAGGCAGCCGTGCCAGCATTCTCTCGGGATTGCGCACCATAGTGTATCCAACGCCATCAAACACGGGTCTGCACTGGCAGAAATCAACGTGTTCAAGGGTGTAGGCCACACTCTCCATCTTCGTAGACATGCCGAAGAGTGAGTAAGCGCTTGGGTCAATCAACGGGACGTGTCTCTTTTCAATGAAGATTAGAAAATCGTCACCGTCGATGTATAGATCGTACCCAATCCCTAGCTTGCTAAGCAATTGTTTGGTCATCATATAGTTGATCAGACAATTGCCCAGCCCAGTGTTTTGATCGCCTGACATTCGAGTGGCCCTCGTTGTGTACTTGGTACCATTCTTAGTCATGCCCTTATTGCGAACCTGAAGCTCCAGCAAGAATTCCAACTCCTCCGAGCCATAGCATTGGTTATAGAACCAATGCTCGGCACGCAGTAGAGACTCATTAACGTGGCAATCGAATTTGCTGTGATCTAGTGACACCACAGCGCATTCCTCATACCTGTTAAACTTGTGTGCGATGTCTCTACCGCGCTGCCTCATGTTCCTCCCCTTGGCAAAGATGTGTGTGCCATTACGGGTCCAAGACATAACGTATTGCTCGAGTGGGTGTAGGTAGGTGGCCAGGCGCAGCCCATATCGCTTATTGCGATACTGAATGCACCTGGGGTCCTTCAACTCCCCATGATACTTGTCGTCCTTAAGGAACATCTTGATGGCTCCATCTGATTCAGTCAAGGGATACTTAGAAAGCGATTCCTTGGCTGATATCAAGAGCTTCTTCTTGCTTGGTATGGCATGTTCAATGACCATATCCTCACTCCAGGGGTGCATAGGTTTTACACGGCGTCTAACCCACTTCGTTAGATCGCCCTTGAACGTATACCTTGCACCATCGTCGAGCTGGTGACGGTTCTTCAATGCGAGAACTTCGTTACATACACATGAAAGGTGTGTCTTCACCACGGAACCACTACCTCCAAAGTCTGTGTCGTAATCAAACATCTTGCGCGTGTACCGTTTGCAGCTGTGTCCACACTCCCCCGTGCGAAGGGAACTGCCAGGTAGTTGGCTACTGGATATGGCCCTACCTTTCATACAGATCCCCTGGAGAATGTGGCTGCCCTACTTAGGTGTAGGGCGCAACCCAACCCGCGACTGCAGGAGGGAAGAGAGCGCTGATGCCGTTGCGCTCCCCGGTCTGCAGACCGTCCCTGCGTCGCCCTTGTCAGCAAACTTGTTGTACTTCTCCATCTGGGAAGCCTCTTGCTGAATAAGCTTCCTCGTTAACAGCTCTTCCGCCGGTGGTAGTAGCGCCGCTCTGACCGTTGCTTGCTTCAACTTGTAAAGCTCCTTAGCCGTGTACAACCTGCAGTCGTACTGGGCCAGAACGGTGTTAAGATGATGAAACATCTTCCGCGCTAGATCGGCTGTCCTTACAGCAAAGGGAAACCGACTGACGAGTTCATAGTAGAGGAACTCGTCTACCACGAGCGACTTAGCCGCATCGATGGTGATGCCAAAAGTGTCCTTCCAAGATGTCATGGGGACAGTGGCATCTTTGTACAACTCGGCCATGCTCACCTCCTTGGTCTTGAGCAGCCTAGCCAAGTTTGCCCGTGTGGTTCCGACACCACACTCTACATCCCGCCTCAGTGTAGCCTTGTGGACAAACACCGGGTTAGTGTTCTCCACAAGCTCACCCTTCTTAGCACTCACCTCGAGGCACACACCGGCAGATCGGGGACTCACAACAGTTTGTGAGTGAAAAACGCCGGGTGGACCGGCGCCCTTCCAACCATGATCTCCAGGCTTCATACGAAGTCGAGGTTGCCGGACTCGGTCGGACCCAGCTGGGTTCGGGGCATCCTTCGGCTCCGCAGTAGCGGCGCGGTGCTGTGAAGACGAACCCTGAGTTGGTGTAGAGTTCGTCTTTGACGCTGGTGAGCGTCGTCGTCCTTCGGCACGTGGGGCAGGGAGTCGCACGCTGAGCTCCGGCGATGAGTTCGCTCTCCGCGTGAAACGCGGCAAGCGTTCGCCTGTCGAAGCTTCTGCCGGCGCACCATTCGCGATTGTCGCGGTGGGCGTGCATACGCCTGATAAGCCTGCAGAAACCGCCAAGGCTAAAGTGCCTCGGCTGAGGTGCGGGAACTCCTCCCCTAGCAGCTGGAACGAGTTCTTCGTCCCTACCGCTGGTAAGTGGGAACTCGATACAGTCCGGTTCCCTAGGCCACGTACCGGTGGCTTCCTCGGGCCGTTGGGCCTTTGGGGTGGTGCTGGCGCCTTGGTTCTCGGCGCTGGTGTTGGCGCCTTGGTTCTCGGCGCTAGCTTGGGCCTCACTGGTGAAGCGGGATTCGCCCTGCCAGAGGTGGAACCCCTGGAGGTCGAGCCTGAGCCGCCTGCCCCGGCGTTCACACGGCCTAACTGGAGCAGCAGATTCCTGTTGGCCTGCTCCAGGGCGTGGATTCGGCGCAGAAGCGCCTCGGGGTTGGCAGCTCGAGGTTTCCGGCCCACAGTCTGCCACTGTGGGCCCCTGGCGTTTCCCGAAGGTTTACCCTTCGCAGAACGCGGGTTGCGTTGGCGGTCATCGCCTTTCGGTTCCTTGGAACCGTCCTTTCCCTTATGACCGCTAGTCAGGGTCGGACGACCAGCCCCTCGAGGCTGGCCACGCGCACCACGTTGAGACATGGTGAACGATTCAATTGTAGGTACGCTTCCTTGCGATCTATCAATTGTCCAGCCCCTCGAGGCTGGCCATGCGCACCACGTTGAGACATGGTG
>TRINITY_DN2638_c0_g1_i3
TGGAGGCGTGGGGGGGTGAAAACCCAGCACGATAGGCTGATCCCAATAAAATTTGATTCAATGCACTCTAGGCCCCCTAAGTTGTTTCCTAGCCAGTGCTTACGATCTCCACAACACCCACCTACCGTTGTTGGTGGTCTGGATGAGTGCCACACAGTTAGTGCCCTGCTGTTGAGGTACGGACAGGAACTGGAATTGGTACTGAACAAGAATGTTGTTGGACGACAGGACGTATAGGCGATACGTCTGTTCAATGGCAGCAGGTGTGTCTTCGCGCAGCACTACACGCCAGGAGCGGTAGAGACTGCCTGTGTCGTAGCTGTAAGCACCTCCATTGGTAAGTAAAGACCCGCCGAATGGGAACGCTACCGGAGGGTAAGATCCCGCTTCGAGTAGACTGGAAAGCAGTCTATTGGTCTCTCTAACGTTGGTGGTGACTTCATACAGCCCGGCGAAGACAGCATTGTAAACGCGGTCCAGCGATTGAACCAAAGTGGTGTCACTGGACGCAAAGGCGGCAACGATGGCCGCTACAATGGCTGTTCTGGCTGCCTCGGTGGAGTCCGCGACCGTCTGGGCGGAGGCGGAAACACTAGCGGCTATTTTGTTGGCAGAAGCCGCTTGTGCTCTGTCCAGGGACGCAATGCCCTCCAAAAATGCTGATGGCCCCAAATAGGGTCCCGCATTCCTAATTGTGTCTGAGACGTTCTCTACTGAAGATTGAACTTCTTGAAGATGGCTTCCAAGCCCGTCGATGTGTCGCCCGATTGAGCCGACCGCATTCTCGAGATGCTCTTCGAGATGTAAGAGCGTCCCGGCGCAAAGGTCGAACTTCGGGCACTCACGAAAAACTCACCCAATGCATTACCTGCAAATTCGAGTGGGTTTACCGGCTCTAGTATGTCGCCCTGCATGAGAACCATGTCCACGGCTGTGGCCCATTTGATCTCATCCGCCTTGGTGGACGGACGGTGACAGAGACGACCTACTAGCTTGCCATCTTCAAGTACAAGCTGCATAAATCTGACGACCAGAACGTAGTGGTCATCCTCAGCAGTTGTCTGATCGATTGCCATTGGATGTGGCAGCCGATAAAACTTAGCCGAGGAGAAGTCAGTATTCTCGACATTGCCGAGACTATGGAACAGATCATCAGGGTCCTGAAGAACCGATTCCGTGTCCGTACTGGGATCCCAGTTACGGCCATGCAGCTTGTCTTGGGAGTTTACCCCAGACAAAATATAGGAGCAGGTTACAACTGGCTGTTCAACCTGCTTTTGGGGGGCATTGCGCCCCGGTTTGGACAGCTCCACAGTCCAATCACAGTACAGTGACAGTGGAGAGTCTTTGTCAACAGGCCCGCTCGTCATGACGACGAATTTTCCTGGGCTATAAAGTCGGAGGTCGGAACCAGGCGTAACATAGAATTGTTCCGGGGAGTTAGTGGAAATTACAAGTTCTTGCCACGCTTTGGTGGCTTTAGCTCCTGCCTGTGTCATGAGGTTAGTGAGCCCCGCATCACCATCGACCACCTGAGAATACGCATCCTTATAGAAGGCTGCAGCAATTCCACCGGTGACATTGGTGCCGGACTCGGACACTAGCTTGAAAACGAGCTTCGAGTACTTGATGCGCTGAAAAGTGCGCGCCCTCTCAGACAAGCTTGGGAACATCTGAGCGTCAATAAAGCGCTCATAAAGGATAGTTCCCGGGGAAGTGCTTGCTTTGAAGGTCAACCCCGCTAGACGGTCAGATCCCGTCATCCGCATGGTTCTCTTGGCTTGAGACCTAACCGTGGCACCAGTGTTGACAATAGCTGGTGCGTCGGTAGTCCCGCCCCTCTTACGCTGCTTCACACGCTGTTTGCGTGGCTTGGCGGCCTGTTTAGGGCCTCGTCTGGTGTTGCTTTTGTTCACCATTGTAGAATACCCGGAGCGAAGTGCTCCTCGGGCTCTACCAGACCGGTCTGTTCAATCAGCAGTTGGTCAGCGATTGACAGTCCCCAAGCCCTTTCATAGCTCTCACGAACACCACCCATGGGCTCTATAGGTTGAAGTTTTCCAGGTTTCATTTTCTCCAACCACGCCCGATGTCTGATGCGAACCATCTTTCCACCTCGCTCGCACATTCGCTGGCCGATGAACTGGCCAATAGGCAGGCCTAAGCCCTGGGCGATCTCACACTGTCCTGTAGAGAACACAATGTCCTGGGCGCGGCTATCCTCGATTGGTCCTACTATCCAAGGCAGCCGTGCCAGCATTCTCTCGGGATTGCGCACCATAGTGTATCCAACGCCATCAAACACGGGTCTGCACTGGCAGAAATCAACGTGTTCAAGGGTGTAGGCCACACTCTCCATCTTCGTAGACATGCCGAAGAGTGAGTAAGCGCTTGGGTCAATCAACGGGACGTGTCTCTTTTCAATGAAGATTAGAAAATCGTCACCGTCGATGTATAGATCGTACCCAATCCCTAGCTTGCTAAGCAATTGTTTGGTCATCATATAGTTGATCAGACAATTGCCCAGCCCAGTGTTTTGATCGCCTGACATTCGAGTGGCCCTCGTTGTGTACTTGGTACCATTCTTAGTCATGCCCTTATTGCGAACCTGAAGCTCCAGCAAGAATTCCAACTCCTCCGAGCCATAGCATTGGTTATAGAACCAATGCTCGGCACGCAGTAGAGACTCATTAACGTGGCAATCGAATTTGCTGTGATCTAGTGACACCACAGCGCATTCCTCATACCTGTTAAACTTGTGTGCGATGTCTCTACCGCGCTGCCTCATGTTCCTCCCCTTGGCAAAGATGTGTGTGCCATTACGGGTCCAAGACATAACGTATTGCTCGAGTGGGTGTAGGTAGGTGGCCAGGCGCAGCCCATATCGCTTATTGCGATACTGAATGCACCTGGGGTCCTTCAACTCCCCATGATACTTGTCGTCCTTAAGGAACATCTTGATGGCTCCATCTGATTCAGTCAAGGGATACTTAGAAAGCGATTCCTTGGCTGATATCAAGAGCTTCTTCTTGCTTGGTATGGCATGTTCAATGACCATATCCTCACTCCAGGGGTGCATAGGTTTTACACGGCGTCTAACCCACTTCGTTAGATCGCCCTTGAACGTATACCTTGCACCATCGTCGAGCTGGTGACGGTTCTTCAATGCGAGAACTTCGTTACATACACATGAAAGGTGTGTCTTCACCACGGAACCACTACCTCCAAAGTCTGTGTCGTAATCAAACATCTTGCGCGTGTACCGTTTGCAGCTGTGTCCACACTCCCCCGTGCGAAGGGAACTGCCAGGTAGTTGGCTACTGGATATGGCCCTACCTTTCATACAGATCCCCTGGAGAATGTGGCTGCCCTACTTAGGTGTAGGGCGCAACCCAACCCGCGACTGCAGGAGGGAAGAGAGCGCTGATGCCGTTGCGCTCCCCGGTCTGCAGACCGTCCCTGCGTCGCCCTTGTCAGCAAACTTGTTGTACTTCTCCATCTGGGAAGCCTCTTGCTGAATAAGCTTCCTCGTTAACAGCTCTTCCGCCGGTGGTAGTAGCGCCGCTCTGACCGTTGCTTGCTTCAACTTGTAAAGCTCCTTAGCCGTGTACAACCTGCAGTCGTACTGGGCCAGAACGGTGTTAAGATGATGAAACATCTTCCGCGCTAGATCGGCTGTCCTTACAGCAAAGGGAAACCGACTGACGAGTTCATAGTAGAGGAACTCGTCTACCACGAGCGACTTAGCCGCATCGATGGTGATGCCAAAAGTGTCCTTCCAAGATGTCATGGGGACAGTGGCATCTTTGTACAACTCGGCCATGCTCACCTCCTTGGTCTTGAGCAGCCTAGCCAAGTTTGCCCGTGTGGTTCCGACACCACACTCTACATCCCGCCTCAGTGTAGCCTTGTGGACAAACACCGGGTTAGTGTTCTCCACAAGCTCACCCTTCTTAGCACTCACCTCGAGGCACACACCGGCAGATCGGGGACTCACAACAGTTTGTGAGTGAAAAACGCCGGGTGGACCGGCGCCCTTCCAACCATGATCTCCAGGCTTCATACGAAGTCGAGGTTGCCGGACTCGGTCGGACCCAGCTGGGTTCGGGGCATCCTTCGGCTCCGCAGTAGCGGCGCGGTGCTGTGAAGACGAACCCTGAGTTGGTGTAGAGTTCGTCTTTGACGCTGGTGAGCGTCGTCGTCCTTCGGCACGTGGGGCAGGGAGTCGCACGCTGAGCTCCGGCGATGAGTTCGCTCTCCGCGTGAAACGCGGCAAGCGTTCGCCTGTCGAAGCTTCTGCCGGCGCACCATTCGCGATTGTCGCGGTGGGCGTGCATACGCCTGATAAGCCTGCAGAAACCGCCAAGGCTAAAGTGCCTCGGCTGAGGTGCGGGAACTCCTCCCCTAGCAGCTGGAACGAGTTCTTCGTCCCTACCGCTGGTAAGTGGGAACTCGATACAGTCCGGTTCCCTAGGCCACGTACCGGTGGCTTCCTCGGGCCGTTGGGCCTTTGGGGTGGTGCTGGCGCCTTGGTTCTCGGCGCTGGTGTTGGCGCCTTGGTTCTCGGCGCTAGCTTGGGCCTCACTGGTGAAGCGGGATTCGCCCTGCCAGAGGTGGAACCCCTGGAGGTCGAGCCTGAGCCGCCTGCCCCGGCGTTCACACGGCCTAACTGGAGCAGCAGATTCCTGTTGGCCTGCTCCAGGGCGTGGATTCGGCGCAGAAGCGCCTCGGGGTTGGCAGCTCGAGGTTTCCGGCCCACAGTCTGCCACTGTGGGCCCCTGGCGTTTCCCGAAGGTTTACCCTTCGCAGAACGCGGGTTGCGTTGGCGGTCATCGCCTTTCGGTTCCTTGGAACCGTCCTTTCCCTTATGACCGCTAGTCAGGGTCGGACGACCAGCCCCTCGAGGCTGGCCACGCGCACCACGTTGAGACATGGTGAACGATTCAATTGTAGGTACGCTTCCTTGCGATCTATCAATTGTCCAGCCCCTCGAGGCTGGCCATGCGCACCACGTTGAGACATGGTG
>TRINITY_DN41882_c0_g1_i1
TGCGCGAAGACACACCTGCTGCCATTGAACAGACGTATCGCCCATACGTCCTGTCGTCCAACAACATTCTTGTTCAGTACCAATTCCAGTTCCTGATTTTTTTGACAAATTTCATGAAAAATTCACGGGGAATGTGAAATTAACAAAAAATGATCCTGAAATTGATTTTTTATAGAAAACTGATAAAAGTAAGCCAAACCATGATTAATGATTGATCTATCTTTTAATACTTGAAACCTGAACTTTTATATTTTTAGCAAAAACAGACAGATGTTCCGTTACCAAAAAGCATTTCACTAGTTGAAACTAGTTGAGTTGAAAAAGTGGTTATCATTATCATTTTTATTTTGCATCCAAACATTCCCAGCCAAACAACCAAAAATAAAACGATATAAATTTAATTATACTATGTCATTCTGCCTAGTTTAAGCTCGTTTTTTAAAATTAATCAAAATTTGTATAATTTTCAAACTGTATAGCTAGTAAAGCATGAACACAGAGCCGTACCATGGGTCTGTGGCGCCCTTGGCGAAGCACAAATTTGGCGCCCCCCCCCCTAAATTTATCATAAATTTAAT
>TRINITY_DN219349_c1_g1_i4
AATTTTTGTTAAAACTTTTTTTTTAAATTGCGATTTACTTCAAAATCAATCAGCAATATCATTAAATCTAATTAAAACAATACGAAGTGTGAGTTTCCCACCCCTCCCAACTTTATATAAATAACGATGACCTAGTGAATGCATCCCATCCAAGTTTGCCCAAGTTATTGTACCACGTTAATAAGTAAATAACACGACAGCAACACTCATCTACATCCAGTAAATTGTGTTAAAAATTCACACAACTCCTCCTCCCTCCTTCTTTCCTGCCTTTTAGTAGGTGATTCCCATCGAATGCAATAACTCACCTCACCTCTCCATGCAGAGGGAAGTTCGCGTACAAAATGCAATCACCATGAATTAGCAATCAGTCGCGATTCGAGGAGCCGAGCCCGGGTTTCTGATGATTGATGATGATTACACACTGGTGCACACATACAAATACACACATACACACAAGTTTTGATGATGAGTTTAATTTGTGCAACTCGATGAACCTGTTTGCATCAATTTGGTATCAATTAGGGATTGGGTTAAGATGGGGAAGGGCAGGGATGTTAGTAAGTTTCAATTTGATCAAACACATTGTAACAATTTCATTCAAATGTGTTTTTTTCATCTAAAGAAACGAAAATGAAAATCTCAATACAGACTCGAATCTGACGACGACGTCCCAGCCGCTATGCAGTACGTTAACTGGAACACCTGCAACCATCGCC
>TRINITY_DN161640_c0_g1_i1
AAATTGCTAGGTAGTGTGTGTGTTTATGTAAAATTCTGCTTTGTATGTCATTTTTAATCAGTTTCATTCCTTCTAGGTTCAGTTGTGTTGTTAACCGATAATGTTATCGGCGATAATTTTATCGTCTGACAATAACGATCATACTTATCGGGACAATGATAGTGATAACGATTGCATTATCTTTATCGATCAACGATTATTTCGTTTGTAATCTTCATCTTCGATAATCCATTCATTCTAACTCAATAAAAATTCTTTCAAAACTATGTGACTTTTAATCTCAATTTTTTTTTATCTCAGTTCCAATAAGACCAAGCTTGATTTTCATACTTTCCTCGACGCAGTATCAAATTCCAAAACAATCTTGTCCGATCCGGAAGAAATGCTACGAACTGGACCAGTTTCCAAGTATCCATAATTGTTTAATAGGAAATTAATGTGCCGACTTGATTTACAGAACCCTGTCAGAACTATTTGTGCAAGCGACAGCAATTTGGCCAAAAGATTCGGGATGAATGACACTTTGCTAAACGGAACAGATTCATGTATCTTTGAAATCCGACGATCAGAGTGAGGCCGTTCCGCATGCTTAAATCTTCATTGACACCTTGTTCGCAGCTACAATCTGTTCCGTACATTCTTTAGCAGCTCCAGATTCCGGGTCATGAGCCACGTGGCACCTGAGTTTAAATACTAGTCCGACTGACTTGAGGGTTGACAGCACATTCCTTCCTCGTAATCAGCCTTTTCTGGTCAATGTTTCGCAATGTGTCCAATCTTGCTAAACTTCTTGTACCCAGGATCTATTTTTTCCGGTTTGTTTTGTAACTTTGAAAGCTCCTCGCTGTTTGACTGTTGCCATGGAAACCACCCGCTGTTTGGGTGTTGCATCGGTAACAGTTTGCTCTCTTTGGCAACGCTAGTTTATTTACGTGGCAACGCCGTCGTATCTAGGAACTGGATGATCTTCCCTCGCGCAAGCTTTCTCTTGGCCACTTCTGGGGTTCCATCCAGCTTCACCTTCGGTTCGACGGCTTCCCACAAGTCTTCAACTTCGAGATGAGTTTGAACAGGGAACTTCCAGTTCTCCCGGCGAACCAGTTGC
>TRINITY_DN161640_c0_g1_i3
TCGACGACGACATTCCAAAACAATCTTGTCTGATCCGGAAGAAATGCTACGATCCGGATCGGTTCCCAGGTATCCGTAATTGTTGAATAGGAAATTAATGTGCAGACTTGATTTACAGAACTCTGTTTTCCTTCAGAACTATTAGTGCAAGCGACAGCAATTTGGCCAAAAGATTCGGGATGAATAACACTTGTATCTTTGAAATCCGACGATCAGAGTGAGGCCGTTCCGCATGCTTAAATCTTCATTGACACCTTGTTCGCAGCTACAATCTGTTCCGTACATTCTTTAGCAGCTCCAGATTCCGGGTCATGAGCCACGTGGCACCTGAGTTTAAATACTAGTCCGACTGACTTGAGGGTTGACAGCACATTCCTTCCTCGTAATCAGCCTTTTCTGGTCAATGTTTCGCAATGTGTCCAATCTTGCTAAACTTCTTGTACCCAGGATCTATTTTTTCCGGTTTGTTTTGTAACTTTGAAAGCTCCTCGCTGTTTGACTGTTGCCATGGAAACCACCCGCTGTTTGGGTGTTGCATCGGTAACAGTTTGCTCTCTTTGGCAACGCTAGTTTATTTACGTGGCAACGCCGTCGTATCTAGGAACTGGATGATCTTCCCTCGCGCAAGCTTTCTCTTGGCCACTTCTGGGGTTCCATCCAGCTTCACCTTCGGTTCGACGGCTTCCCACAAGTCTTCAACTTCGAGATGAGTTTGAACAGGGAACTTCCAGTTCTCCCGGCGAACCAGTTGC
>TRINITY_DN11201_c0_g2_i4
TTCCCAACAAGTCAAATTGGCCGTGATGGCTAAAGCTTAGGGTTGAGGAGTAGGAGGTCCCGGGTTCGATTCCCGATGCTGACTTTTTCGTTTTTTTGTTTGAAAAGGTTGAGCAATTTACCGATCGATCGGTTCAAAAATACCGAAAAATCGGTTGTTTTGACAATAAATTTAAGATTTCAATAAACTGATCGATCGGTAATCTGATCTTTAACCGAACGGATAACCGATCGTTCAGCAGTTGAAAAATATTGGAAGTACAAGACGACGAAGATCTGATCATAGTGACCTATGTATAGGGGAGTCGGGGGTATAAAAGGACGTCACCCTGAAATAAAAATTCATTCCTTTGCTAACACTCAACTGAGGTAGTTCGTTCTATGGCTAATCTCCCAAAAGGTTATGGGCCCAGGAAGATTCTGAACGGAACTCAGAAGAATTGTGAAGCAGTTATTTTCTTGAAGAAGTTTTGTTCCAGAGCAAGATGAGTCAAGCCGGAAGTTTCCCAGCCTTGGAACGGCTAGCAGGTCGCGAAAATTGGGCCGACTGGAAGTTTGCGATGCAGACGTACCTGGAAGTCGAAGAACTTTGGAGCGCTGTGAAGCCGGCGAAGAAGGCGGACGGAACGGACGAAGCCGTAGATGCCGTCAAGGATCGAAAGGCAAGAGGCAAGATTATCCTGCACCTGGAACGCAACAATTTTTGTCACGTGAAGGAGACGAAGACCGCCAAGGAAGCGTGGGAAGCCCTCGAAGCCGCGTTCGAGGACGCTGGGCTGACCCGGAGAATCGGCTTGATCAGGAAGTTTGGTTCGACGCACTTGGAGGACTGTTCGTCGATGGAAGAATTCGTGAACACGGTGATGTCGACCGCGCATCAGCTGCGTGGTATCGGAATGGTCATTCCGGAGGAATTGGTCGGTGGACTGCTGCTGGCGGGACTACCGGAATCCTACCGTCCGATGGTCATGGCATTGGAGAATTCCGGAACAGTAATTTCTGGAGATTCGATAAAGGCGAAGTTGCTGCAGGAGTTACCGGTGAAATCGGCGGGTGCGGCCTACACAAGCCGTAAGCAGGACCGTAAACCCGAGCAGAAACGGCCAACGCGACCAACCGGAGAAAGCAAGGGTCCGAAGTGCAGACGCTGCCAGAAGTTTGGACACATTGCGAGGGATTGCCGCTCGAAGGAGACAGATCGGAAGGACGGCGACGCTTGGTGTACCGTACTGTCAACCGTCAACGAGGACGACCACTGGTACTTCGATTCAGGAGCTTCTAACCACTTTGCGAAGTCGAAGGAAACGTTGGACAACCTGGAGAACTACAGTGGAACAGTCGTTGCTGCGAACAGAGGTGCCATGAATGTCGTCGCGAAGGGAAGCATGAAGCTGTGGACCACGGTTTCTCCCGATGCCGAGCCGATTGAAGTCAACGACGTGCGGGTAATTCCGGATCTGTCGACGAACCTACTCTCGGTAAGTCAGATCGTGAAGAGAGGGAACACGGTTACGTTCGACAAGAGCGGAGTGAAGGTGATCAACGCAGCCGGGGCCGTCGCAGCCACCGGAAGTATGGTCAAGGACATCTTCAGACTGAACCAAGTCACACCGAAGCCGCAAGCGCTCGCGGTGTCTGCTACGGAGTCGTTGGAACTGTGGCACAAGCGGATGGGCCATCTCAACTTCGAAGGCGTGAGACGCTTGAAGAATGGTCTAGTCTCCGGAGTCCACTACAACGAGTCTGCTGTCGAGAAGTGCAAGGTTTGCGCCATGGGTAAGCAGACACGTCTTCCGTTCAGCAAAGCTGGTTCGCGTGCAAGCGATCTGTTGGAGCTGGTTCACTCCGACATCTGTGGACCAATGGAGGTTCAATCACTCGGGGGTAGTCGATACTACCTGAGCTTCATCGACGACAAGTCACGGCGGGCCGCTGTGTACTTTCTGAAGCAGAAGTCGGCGGACGAAGTCTACGACGCATTCGAGGATTTTCGCTGCAAAGCGGAAAGGCAGACTGGTCGGAAATTGAAGATTCTACGCACGGACAATGGTAAGGAGTTCACCAACAAGAAGCTACAGAACCTGCTCAGCCGCTTGGGAATCCGCCATCAAACGACGGTGGACTACACGCCGGAGCAGAACGGGCTTGCTGAACGAGGGAACCGAACCACTATCGAACGTGCGCGGTGCATGCTGTTTGAGGCCAACCTTCCCAAGACATTCTGGGCGGAGGCGACGGCCACAGCAGTGTACCTGGCGAATCGATCTCCAACCAAAGGCCACGACAAGACACCGGAGGAGGTGTGGACCGGACGCAAGCAGAACCTGGCGCACATCCGTGTGTTTGGAACTCCGGTCATGGTGCACATCCCGAAACAGAAGCGGAAGAAGTGGGACACCAAAGCCCACGAGTGTATTCTGACAGGTTTCGAGGAGGATGTCAAGGCCTACCGCCTGTGGGATCCGGAGGCTAAGCAGATCATCAAGCGACGAGATGTAATTTTTCTCCGTGAAGGAGGAGTCCCGGCAAGCGTTCCTGTCCCTGCGCAAGAACCGATGGTAATTCGTCTGGATTTTGAAGAAACCATTCCGTGTGAGCAGGAAGAAGACGAGCTGCCGCTGGACGATGCTGGACCAGCAGTCGATGATGATGCCATCCCACAAGAACCTGAAGTAGAGCCTGAAGTCGCAGCTGATCTCGAAAACGACAACGCTGAAGTTGAAGTTGAAGTAGAGGAGGCCGAGCCCTTGGCAGGTCCCAGCTGTGACGTGACACCTCTTGCGCTCCCCCCGCGACAATCTTCACATCCGCCTGGGTCACCGGCGTTGAGGCGCAGCGGTCGGGAGCGCAGCCTACCAGGCAAGTTAAAAGATTTTATCTTTTCGAGCAAAGGCCTGTCCTTCCCATCATTCACAGCCAATTTTGAACACGACGAGATCGTTTCGGATTCGGAGACAAGCGGAGATGAGACACTAGTGGGATTTGCAACCAGACGCCAGCCCACGAAGGGTCGAGATCCCGTAACACCGGCAGAGGCGATGAAACGTGGCGATGCGAAGCTGTGGAAGGACGCGATGGACGACGAGTACCGATCACTCATGGAGAACGGCACGTGGGAACTGGTCCAGTTGCCCCCGGATCGCAAGGCGATTGGATGTAAGTGGCTGTTCAAGACCAAGGAGGACGAGAAGGGAAACATCGTACGCTACAAGGCCAGGCTCGTGGCGCAGGGCTTCACCCAGAAGTTCGGCGTGGACTTCGACGAAGTTTTCGCTCCTGTGGCCAGACAAGAAACGTTCCGGATCCTGCTGACGATCGCTAGCCGTCGGAAGATGGTGGCAAAGCACGTGGACGTCAAGACAGCGTACCTTCATGGCAAGTTGGAGGAGACCATCTACATGAAGCAGCCTGCAGGATACTCAACCGGAGACGACAAAACAGTGTGCCGATTGAAGAAGAGTCTGTACGGGCTCAAACAATCCGCTCGAGTTTGGAACAACAAGATCGACGCAGTTTTCAAGAAACTGGGATTCGGCCAAGCCAAGGCTGATCCGTGCCTCTACGTCCGGAAGACTGGGAAGTCGACTGCGTACATCATCATTTACGTGGACGACATGGTGGTCGCTGCCGAGACTGAGGAGGAGTTTGAAGCGATTTTCAACGGCCTGCAACAACACTTCACCGTGACGAACCTTGGAGATCTGAAGCATTTCCTGGGAATGGAAGTTGAGCGAGCGGCCGATGGATTCAAGCTGAACCAGCAGAAGTACATCAGCAAACTGGCAACGCGGTTCGGTTTGGAGGATGCCAAGATATCGAAGATTCCCTTGGATCCGGCCTATCTACAGCAGAAGGAGGAGAACAATCAGCTACCCAACAACACCGATTACTTGAGCTTGATCGGAGGTCTGCTGTACCTAGCTGTTCACACCCGACCGGACATTGCCGTTAGCACCTCAATTCTTGCGCAGAAGTCGAGTCGTCCGACGCAGCTGGATTGGCAAGAAGCGAAGCGAGTGCTACGATACTTGATGGGAACGAGCGACCACAAGCTGCACTTAGGATCCACTGGTGCAGGACTCGAGATGTTCGTGGATGCAGACTGGGCAGGCGACCATCGAGACCGGAAATCCAACTCTGGTTATTTGGTGCGTTTTGGCGGAGGACTCATCAGCTGGGGCTCCCGAAAGCAGAGCTGCGTGGCGCTATCATCAACGGAAGCTGAACTGGTGGCGCTGACGGAAGGATGCCAGGAACTAGTCTGGATTCGGAAGCTGCTGGGAGAATTCGGGATCGAGATCAACCGTGCTGTGCCGACCTACGAGGACAACCAAAGCTGCATCAAGCTGGTGGACGGCAACAAGATCGAGAAGCGGACGAAGCACATCGAAACCCGGTACTTCTACGTTCGCGACTTGAAAGAGAAGAAGATGGTGGATTTGCAGTACTGCCCGACTGAGAAGATGTTGGCGGACATGCTGACGAAGCCGTTGCAGAACCTGCGGATCAAGATGCTGCGAGAAGCGATAGGTCTATTACCGGATCACGTCGAGGAGGAGTATTGGAAGTACAAGACGACGAAGATCTGATCATAGTGACCTATGTATAGGGGAGTCGGGGGTATAAAAGGACGTCACCCTGAAATAAAAATTCATTCCTTTGCTAACACTCAACTGAGGTAGTTCGTTCTATGGCTAATCTCCCAAAAAAAAATCGGTTAAATTGAACCGAATTCGGTTAAAAAATCTAAGTGTGTACTTTTCGATTATATAGTTGAAATATCACCAAAAGGCACTAAATAT
>TRINITY_DN11201_c0_g2_i8
TTCCCAACAAGTCAAATTGGCCGTGATGGCTAAAGCTTAGGGTTGAGGAGTAGGAGGTCCCGGGTTCGATTCCCGATGCTGACTTTTTCGTTTTTTTGTTTGAAAAGGTTGAGCAATTTACCGATCGATCGGTTCAAAAATACCGAAAAATCGGTTGTTTTGACAATAAATTTAAGATTTCAATAAACTGATCGATCGGTAATCTGATCTTTAACCGAACGGATAACCGATCGTTCAGCAGTTGAAAAATATTGGAAGTACAAGACGACGAAGATCTGATCATAGTGACCTATGTATAGGGGAGTCGGGGGTATAAAAGGACGTCACCCTGAAATAAAAATTCATTCCTTTGCTAACACTCAACTGAGGTAGTTCGTTCTATGGCTAATCTCCCAAAAGGTTATGGGCCCAGGAAGATTCTGAACGGAACTCAGAAGAATTGTGAAGCAGTTATTTTCTTGAAGAAGTTTTGTTCCAGAGCAAGATGAGTCAAGCCGGAAGTTTCCCAGCCTTGGAACGGCTAGCAGGTCGCGAAAATTGGGCCGACTGGAAGTTTGCGATGCAGACGTACCTGGAAGTCGAAGAACTTTGGAGCGCTGTGAAGCCGGCGAAGAAGGCGGACGGAACGGACGAAGCCGTAGATGCCGTCAAGGATCGAAAGGCAAGAGGCAAGATTATCCTGCACCTGGAACGCAACAATTTTTGTCACGTGAAGGAGACGAAGACCGCCAAGGAAGCGTGGGAAGCCCTCGAAGCCGCGTTCGAGGACGCTGGGCTGACCCGGAGAATCGGCTTGATCAGGAAGTTTGGTTCGACGCACTTGGAGGACTGTTCGTCGATGGAAGAATTCGTGAACACGGTGATGTCGACCGCGCATCAGCTGCGTGGTATCGGAATGGTCATTCCGGAGGAATTGGTCGGTGGACTGCTGCTGGCGGGACTACCGGAATCCTACCGTCCGATGGTCATGGCATTGGAGAATTCCGGAACAGTAATTTCTGGAGATTCGATAAAGGCGAAGTTGCTGCAGGAGTTACCGGTGAAATCGGCGGGTGTGGCCTACACTAGCCGAAAGCAGGACCGCAAACCCGAGCAGAAACGGCCAACGCGACCAACCGGAGAAAGCAAGGGTCCGAAGTGCAGACGCTGCCAGAAGTTTGGACACATTGCGAGGGATTGCCGCTCGAAGGAGACAGATCGGAAGGACGGCGACGCTTGGTGTACCGTACTGTCAACCGTCAACGAGGACGACCACTGGTACTTCGATTCAGGAGCTTCTAACCACTTTGCGAAGTCGAAGGAAACGTTGGACAACCTGGAGAACTACAGTGGAACAGTCGTTGCTGCGAACAGAGGTGCCATGAATGTCGTCGCGAAGGGAAGCATGAAGCTGTGGACCACGGTTTCTCCCGATGCCGAGCCGATTGAAGTCAACGACGTGCGGGTAATTCCGGATCTGTCGACGAACCTACTCTCGGTAAGTCAGATCGTGAAGAGAGGGAACACGGTTACGTTCGACAAGAGCGGAGTGAAGGTGATCAACGCAGCCGGGGCCGTCGCAGCCACCGGAAGTATGGTCAAGGACATCTTCAGACTGAACCAAGTCACACCGAAGCCGCAAGCGCTCGCGGTGTCTGCTACGGAGTCGTTGGAACTGTGGCACAAGCGGATGGGCCATCTCAACTTCGAAGGCGTGAGACGCTTGAAGAATGGTCTAGTCTCCGGAGTCCACTACAACGAGTCTGCTGTCGAGAAGTGCAAGGTTTGCGCCATGGGTAAGCAGACACGTCTTCCGTTTAGCAAAACTGGTTCGCGTGCAAGTGACCTGTTAGAGCTGGTTCACTCCGACATCTGTGGACCAATGGAGGTTCAATCACTCGGGGGTAGTCGATACTACCTGAGCTTCATCGACGACAAGTCACGGCGGGCCGCTGTGTACTTTCTGAAGCAGAAGTCGGCGGACGAAGTCTACGACGCATTCGAGGATTTTCGCTGCAAAGCGGAAAGGCAGACTGGTCGGAAATTGAAGATTCTACGCACGGACAATGGTAAGGAGTTCACCAACAAGAAGCTACAGAACCTGCTCAGCCGCTTGGGAATCCGCCATCAAACGACGGTGGACTACACGCCGGAGCAGAACGGGCTTGCTGAACGAGGGAACCGGACCACTGTCGAGCGTGCGCGGTGCATGCTGTTCGAGGCTAACCTTCCCAAGACATTCTGGGCGGAGGCGACGGCCACAGCAGTGTACCTGGCGAATCGATCTCCAACCAAAGGCCACGACAAGACACCGGAGGAGGTGTGGACCGGACGCAAGCAGAACCTGGCGCACATCCGTGTGTTTGGAACTCCGGTCATGGTGCACATCCCGAAACAGAAGCGGAAGAAGTGGGACACCAAAGCCCACGAGTGTATTCTGACAGGTTTCGAGGAGGATGTCAAGGCCTACCGCCTGTGGGATCCGGAGGCTAAGCAGATCATCAAGCGACGAGATGTAATTTTTCTCCGTGAAGGAGGAGTCCCGGCAAGCGTTCCTGTCCCTGCGCAAGAACCGATGGTAATTCGTCTGGATTTTGAAGAAACCATTCCGTGTGAGCAGGAAGAAGACGAGCTGCCGCTGGACGATGCTGGACCAGCAGTCGATGATGATGCCATCCCACAAGAACCTGAAGTAGAGCCTGAAGTCGCAGCTGATCTCGAAAACGACAACGCTGAAGTTGAAGTTGAAGTAGAGGAGGCCGAGCCCTTGGCAGGTCCCAGCTGTGACGTGACACCTCTTGCGCTCCCCCCGCGACAATCTTCACATCCGCCTGGGTCACCGGCGTTGAGGCGCAGCGGTCGGGAGCGCAGCCTACCAGGCAAGTTAAAAGATTTTATCTTTTCGAGCAAAGGCCTGTCCTTCCCATCATTCACAGCCAATTTTGAACACGACGAGATCGTTTCGGATTCGGAGACAAGCGGAGATGAGACACTAGTGGGATTTGCAACCAGACGCCAGCCCACGAAGGGTCGAGATCCCGTAACACCGGCAGAGGCGATGAAACGTGGCGATGCGAAGCTGTGGAAGGACGCGATGGACGACGAGTACCGATCACTCATGGAGAACGGCACGTGGGAACTGGTCCAGTTGCCCCCGGATCGCAAGGCGATTGGATGTAAGTGGCTGTTCAAGACCAAGGAGGACGAGAAGGGAAACATCGTACGCTACAAGGCCAGGCTCGTGGCGCAGGGCTTCACCCAGAAGTTCGGCGTGGACTTCGACGAAGTTTTCGCTCCTGTGGCCAGACAAGAAACGTTCCGGATCCTGCTGACGATCGCTAGCCGTCGGAAGATGGTGGCAAAGCACGTGGACGTCAAGACAGCGTACCTTCATGGCAAGTTGGAGGAGACCATCTACATGAAGCAGCCTGCAGGATACTCAACCGGAGACGACAAAACAGTGTGCCGATTGAAGAAGAGTCTGTACGGGCTCAAACAATCCGCTCGAGTTTGGAACAACAAGATCGACGCAGTTTTCAAGAAACTGGGATTCGGCCAAGCCAAGGCTGATCCGTGCCTCTACGTCCGGAAGACTGGGAAGTCGACTGCGTACATCATCATTTACGTGGACGACATGGTGGTCGCTGCCGAGACTGAGGAGGAGTTTGAAGCGATTTTCAACGGCCTGCAACAACACTTCACCGTGACGAACCTTGGAGATCTGAAGCATTTCCTGGGAATGGAAGTTGAGCGAGCGGCCGATGGATTCAAGCTGAACCAGCAGAAGTACATCAGCAAACTGGCAACGCGGTTCGGTTTGGAGGATGCCAAGATATCGAAGATTCCCTTGGATCCGGCCTATCTACAGCAGAAGGAGGAGAACAATCAGCTACCCAACAACACCGATTACTTGAGCTTGATCGGAGGTCTGCTGTACCTAGCTGTTCACACCCGACCGGACATTGCCGTTAGCACCTCAATTCTTGCGCAGAAGTCGAGTCGTCCGACGCAGCTGGATTGGCAAGAAGCGAAGCGAGTGCTACGATACTTGATGGGAACGAGCGACCACAAGCTGCACTTAGGATCCACTGGTGCAGGACTCGAGATGTTCGTGGATGCAGACTGGGCAGGCGACCATCGAGACCGGAAATCCAACTCTGGTTATTTGGTGCGTTTTGGCGGAGGACTCATCAGCTGGGGCTCCCGAAAGCAGAGCTGCGTGGCGCTATCATCAACGGAAGCTGAACTGGTGGCGCTGACGGAAGGATGCCAGGAACTAGTCTGGATTCGGAAGCTGCTGGGAGAATTCGGGATCGAGATCAACCGTGCTGTGCCGACCTACGAGGACAACCAAAGCTGCATCAAGCTGGTGGACGGCAACAAGATCGAGAAGCGGACGAAGCACATCGAAACCCGGTACTTCTACGTTCGCGACTTGAAAGAGAAGAAGATGGTGGATTTGCAGTACTGCCCGACTGAGAAGATGTTGGCGGACATGCTGACGAAGCCGTTGCAGAACCTGCGGATCAAGATGCTGCGAGAAGCGATAGGTCTATTACCGGATCACGTCGAGGAGGAGTATTGGAAGTACAAGACGACGAAGATCTGATCATAGTGACCTATGTATAGGGGAGTCGGGGGTATAAAAGGACGTCACCCTGAAATAAAAATTCATTCCTTTGCTAACACTCAACTGAGGTAGTTCGTTCTATGGCTAATCTCCCAAAAAA
>TRINITY_DN1379_c0_g1_i21
AATTACACCAAGTTTGCCCTACCTCATTCTTGGAATGCTTTTATTTACTTTTTTCAAAAAGATTACTTGACTTGAAATTTTTAAAATATTTATGATTTTTTTCTTCGAGTTAAAGGAATGGATGTATTTTAGTTCTTCCTTAAGATTGTCTAGGGTTAGGATCGCTTTGATTAGGTTATTTTTAATTAATGATGATTTTGAATTCTTTATCTCGACTTCTATAAGGGTGTTCAAAGCTCCTGTTAAATTTTCCATGCTATCTCTTAAGTCATTATTAATTATTATTTGTTTATTACTATTGTCGGTCAGATTTTCTAATTCGTTATTAATTGTGGTCAGGTCGTCAGCGTCGGGTGAGCCGGCCATCCACTTCCAGGCTCGTCCAAGAGAGTCCTATCGTCGATGCCTTATTGGCTTGAGGCGTGAAGTCATTTTTAAAAGTCCGTCTACTTTTTGCAGTAGGAGTGTTTTCGTTTCAGGGTCCATGTCGAGTGTGTTAACGTTGTTACCGAAATTAGATACCGTTTCTTCGACATTAGATATGTTAATTAGGTGAACAATTTTTTTGTTGCTATTTATAATTTGGCCTCTCCTATTACGACCGTTGCTAGGTGGTTTTGTTCTACATTATGGATTTGGATCCTTCCGCTTACGGAGATTGATCCTGCGATCTTGAAATTTATTATGATCGTAGATTAATATTTTTAATATTAGATTTATGCAATTTTGAATTATTTTCGTTTCTGAAAGTGACTATATTATCTGTTTGTGCGTGGTGTCTTTTAAATCTGGGATGGTGTTTAGGCTTAATAAGTTTATCCTTGACGTATATTTCCTGACCTACAACAAGTGGTACAGGGGGCTGTCGAGATTTGTTGTGGGTCTCTAATTGTTTTAACTGTTTTTCTTTAAGATTGACTAAAAGTTCGTCGTACATTTTTGTTCTTATTTCCTCCAGTTGCTCTGGGTCAGTAGTCGAGTTAGATTTGCCTAAAAGTACTTCTTTAGGGGTTTTCTTGATAGTTGAATGAATAGTGTTGTTGTATTTCTCTACTACAATACACATCAAATTTTTACAGCAATATTGTGGGGTAAGTGCTTTCTGGATCCTGTACATTTCAGTAATGGTGGAATGGAAACGTTCGACCTGCCCGTTAACCTCCGATTTGCTACTTGGGGTTACATACAGTGTAATATTCAAATCTAATAACATTCCTCGAATGTCTGGAGACATAAATGCTTTTTCATTGTCGGTGACAACTGATGATGGTACTAAATTTGATGTGATTGTGTCTAAGAATGCTTTTTTAACATGCTGTGTCTGATGAGATTTTATCGGTATCATGCGTCCGTATTTTGAGAATTTGTCTACGCTAGAAAGAAACAGTTGTTTCTCAGTCTGGTAAATGTCAATGTGTATGATGTCAAATGGATGGTTAGGGATTGGCGTCTCTTGTAGCTCAATTCTCAATGGGTGTCTGTCGTATTTGCTGGTGTTGCAAATATCACAGACCCTAATGAAGAGTTTGAGTTTTTTTGTTGTTGAGGGGAAATAATATCTCCTCAATATCTGTTGTTTGCATTCGTCGATACCGCGGTGGGCTCGTTTATGCGTTTCCTCGATTATTTTATCTTGCTCCTCTTCGTCGGTTACGTCTGTCAATAATTTTTGCGTGAATCTAACTTTAAGTATTCCCGCTCTAGCAAAATATTTTTTAAATATTTCTTGGAGTTGGCCAAGTATGTTCTCAGACGTGTACAAACCGTTAACCTTAGATGGGTCAAAGAAATCTTTCATAATAGCTGTAAGAATTTCATCTGTCAATCGGGTGCGTTTGATATGCACGCGTCGGAATCCAGGGAAAGGATGAGTTATAGTAGTGTCCGGTTGGACGTTGTCTAATTCGATTATCACCTGGTTTCGGAAAACATTGAGGGGTGCTTCCGTTGACGGTATATAATTTGAATCGTCATCGTCAGCTGAGTGCTGAGTTGGTGTTAAGCTGTTGATCTGAATTCTACTTAGCGCATCAGCGACTACGTTTGTTTTTCCTGGAATATAATTCATATGGTGATCATGGCTATTTATGAAGGATTTCCATTTTATAAGTTTCTTATTTGCATTTTTGGAGTTTAGATCGTAGGTAATTGGTTGATGGTCTGTGTAGATGAGAACTTTGTGACCATACAAATAATTACGGAAATTTTTCAAGCCCCATACTATGGCTAGAAGTTCTTTTTCTGAGGCCGAGTACCTCTCTTCTGTTGTGTTGAGCGTTCTGGAAGCAAAATGTATGGGTTTGTCTTTACCAAATTCTCCCTGACTAAGGACAGCGCCAATGGCGAAGTCGGAGGCGTCGCAGGTGAGAAGGAATGGTTTTGTGAAGTCAGGGTAGACTAGAATGTCCCCACTGGTAAGGATTCGTTTCATGTCGTTGAAGCATTTAACTTGTTTTGAATCGAGATTAATTTTTTTGTTAGATTCCTCGCTTTTCACCCCCCTTAGAAGGGTTGTTAAAGGTTTTGCAACTTTTGCGAAATCTTTAATAAACCTTCTGTAATAACCGAGTAATCCGAGGAATCCCCGAAGCTGTTTGATTGTTTTGGGTTCGGGAAATTTTTCAATAGCCTCGATCTTATTTTTGTTTGGCATGATGCCGTCTTGAGCAATAATATATCCAAGAAATTCAATTTTGTTGTGCAAAAACTCCGATTTGTCAAGTTGCACTTTTAGATTAGCTGATTGGAGAGTTTCTAATACGATTTTAAGATTTTCTAAGTGCTCCTCGAGAGTTTTTCCAAAGACGACTACGTCGTCCATATAGACGTAGCATCTTTTGCCAATGTGCTTCCTCAGCACGTCGTCCATGCCCCTTTGAAAAATCGCCGGAGCATTTTTTAAACCGAACGGCATTCGGGTGTATTCGTACTTCCCATAATTTATTGAGAATGCCGTCTTCTCGATATCACGTGGGTCCATCTCGATTTGATGGAACCCAGAAGCCAAGTCTAGTGTCGTAAAATACTGGTTTCCTCCTAACTGATCGAGAATATTTGAAATTTCAGGCATGGGGTAGGTGTCTGAGATGGTTTTTTCGTTTAGTTTTCGATAATCGATAACTAAACGAAATTTTTTCTCGCCGGATGCGTCCATCTTTTTGGGGACGATCCACACTGGTGAGTTCCAAGGCGATCTGGATGGTCTAATTATGCCGTCGGCAAGAAGTTTTTCTATCTGTTTCTCTACCTCTTCTTTGTAAGCTACAGGGTAGGGGTAAGACTTTTGATAAACAGGGTAGTCGTCTGTAGTTCTGATCTGGCATTTTACATTTGTTGTGCAAGTTAGTCTATCGTCTGGGTTATGAAAAACTTTATTAACTGAGTTTAATATGATTAGAAGTTTATTTTTTTCTTCTGCGGTGAGGTGTTTAGTCCTTACCGTAGTTTCAAGGTTCAAATAATTAGCCCTTGGTGTTGGTTTTGGGTTATAGAAATTTAATTTAATTTTGAAAATTTTTGAACCTGTTCCTTTAATCTGTAGAGCATTTTCTGCACTTACGAGATTAAATGCTTTGTTGAAAATTATGCCTGTTCCGATAAGGCCATCAAAAAAGGTGTGAAAATCGAAAACAAAAAATTCATATTTTTCGCCTCGCATTGGCTGAAAAATGTCCAAAGATATTTTTTCGTTTATTGTGCTTTTCCCAGTTACGCCATGTACAGTTTTTGGTTTAATTTTTTCTAAGGGTTGGTTAGCCGAATTCGCCCATTTTTTAGATATCAAGTTTACATTTGCTCCACAATCAACAAGGAATTTCAAATTGCCTTTGTTGGTGGGTATGATGATATACGGGAGGCCCGCTTTTAATCGAACCACTTGCTGACCCACTCCGTGTCCTGGTCTAAAAAATTTATTTCTTCTATTTCTTTTGCTTCCTCTTGTCCTTCGAAAAACTCGGTGAAAAGTTCTTCGTATTCCTCTACAGAAGGCTCTTCACGATTAGTTTCATGGTGTTTTTCTGGTTCCGAAGGGTTTTCGTAATTTCCTTCCAGCGTATTAGCAAATCTTTTTGGTGCTGGGCCTGCATTTGCTTGCATGGAAGCGGTTGCAGGTCTAACATTTTTGTACTGCTGGACTGGGGTTTTTGGGAAATTTTTATAATTTATGTTTCGGGATCGAATTGATGGGTCTACCTCCATCGGTTCGGGATATGATTGTTGAATGTTTTGTAGTTGCTGTGGGTTTGGATTAATTTTTTGTTGCGGCCATGCATTAGAAGTTGATGGCCACGAAGTTGGTTGGGGAACTTGCGTTCTTGGTTTTGGAAGCGGTTTAGCTACTTGATAAGATGGTGTTGGGGCGTTAAATCTGGGTTGTTGGAAATTTGTTGCACCTCGAGGAGGTGGGACTGGCGGAGTTTGTATTCTTTGCCTTAGGGGCGCATTTCTCATGTTAAGATTTTGGAATTCAACGCAATAATGATAAGCTTGAGCTAAGTTATCAGGCTTAAAATTTTTGCAAAATAGTGACAGAGGTTCGCCTAAACCTCTGATAAAGGTATCTAACGCCATCATGTTATATAATCTAATGATGGCCGCTCTTCCGTCTTGCCAGCGAGCGTCTGTTTGAATAGCCGAGCTTATGAGGGTTATCATCTCCCTTACTCGACTATAGAAAACTTCTATCGACTCGTTTGAGCTTCTGCTCATAGTCTTCAATTGAGTGTCGAGAGTCATTAAATCTCTCTTGTCTGCGTAATACAGACAGAGGACCGCTCTGATCGGGGCCCACTCAGTAGGGGTGTTATTAGATATTAAAATGTCGTTAGCTTCCCCTCTGATTTTCCGCCTGATGGACTTTACAATTAAATAATATTGGAAAGATCCTTCGATATCCTGGTACAATTCCAGGATATCTTCGCAATCTTTGAGCCACTCGCTCAAACAACGAGGATCTCCGTGAAACTCGGGGAGTTGCGTAACGATTTGGGGGATCTTTCCTCTTTCTATGAAAGAAAGATTCGGATCCACTTCGAATTGACCGGCTTGGGCTACCGGTTCCGGGGTAGGTGGTTGCACCTGCACCACGGCTGGATCTATTAAATTTTGATCCATTTTTTCACTTTTTATTCACTTTTATAGGTATGAGTTTTTGGGTTAGTTCGCGACCTATCTGTGATATTCTGAAGGGTAGATTACGGTGTTACCCGGTCGTCCCTCCGTGTTATTAGTAAGCGCAAATCGCGGATTAAACTTTTTCACTTTTTTCCACTTTTTCACTTTTGTAGGTATGAGTTTTTGGGTTAGTGCGCGGCCTATCTGTGATATTTTGGGGGGTTGATTACGGTGTTACCCGGTCGTCCCTCCGTGTTATTAGTAAGCGCAAATCGCGGATTATGGTTTTTAGAGTTTAGTGTTTTTTCTACTTACAGTATTAAAGGATCATCTGGCCATGGTCCGTTTACGTCTAAGGGTGGACACTACACTCCTGTGTAGCGCGCAGCACGCACGTCCTGGTAACTGTATTTGGGGATGGACAATGTACTCCTGTACATCGCGCAGCAACGCACGTCCGTAAGCCGTATTTGATGAACAATGCAAGTCCTTTGCACAGCGCGGCAACGCTCGTTCGAAAGCCGATTTAATCCTAGGGGTGGACACTACACTCCTGTGTAGCGCGCAGCAACGCACGTCCGTGAGCCGTATTTGGGGTAGACAGTACAATTCCTTGCACCGCGCAGCAACGCTCGTCTGGTAACTGTATTTGGAGG
>TRINITY_DN1379_c0_g1_i31
AATTACACCAAGTTTGCCCTACCTCATTCTTGGAATGCTTTTATTTACTTTTTTCAAAAAGATTACTTGACTTGAAATTTTTAAAATATTTATGATTTTTTTCTTCGAGTTAAAGGAATGGATGTATTTTAGTTCTTCCTTAAGATTGTCTAGGGTTAGGATCGCTTTGATTAGGTTATTTTTAATTAATGATGATTTTGAATTCTTTATCTCGACTTCTATAAGGGTGTTCAAAGCTCCTGTTAAATTTTCCATGCTATCTCTTAAGTCATTATTAATTATTATTTGTTTATTACTATTGTCGGTCAGATTTTCTAATTCGTTATTAATTGTGGTCAGGTCGTCAGCGTCGGGTGAGCCGGCCATCCACTTCCAGGCTCGTCCAAGAGAGTCCTATCGTCGATGCCTTATTGGCTTGAGGCGTGAAGTCATTTTTAAAAGTCCGTCTACTTTTTGCAGTAGGAGTGTTTTCGTTTCAGGGTCCATGTCGAGTGTGTTAACGTTGTTACCGAAATTAGATACCGTTTCTTCGACATTAGATATGTTAATTAGGTGAACAATTTTTTTGTTGCTATTTATAATTTGGCCTCTCCTATTACGACCGTTGCTAGGTGGTTTTGTTCTACATTATGGATTTGGATCCTTCCGCTTACGGAGATTGATCCTGCGATCTTGAAATTTATTATGATCGTAGATTAATATTTTTAATATTAGATTTATGCAATTTTGAATTATTTTCGTTTCTGAAAGTGACTATATTATCTGTTTGTGCGTGGTGTCTTTTAAATCTGGGATGGTGTTTAGGCTTAATAAGTTTATCCTTGACGTATATTTCCTGACCTACAACAAGTGGTACAGGGGGCTGTCGAGATTTGTTGTGGGTCTCTAATTGTTTTAACTGTTTTTCTTTAAGATTGACTAAAAGTTCGTCGTACATTTTTGTTCTTATTTCCTCCAGTTGCTCTGGGTCAGTAGTCGAGTTAGATTTGCCTAAAAGTACTTCTTTAGGGGTTTTCTTGATAGTTGAATGAATAGTGTTGTTGTATTTCTCTACTACAATACACATCAAATTTTTACAGCAATATTGTGGGGTAAGTGCTTTCTGGATCCTGTACATTTCAGTAATGGTGGAATGGAAACGTTCGACCTGCCCGTTAACCTCCGATTTGCTACTTGGGGTTACATACAGTGTAATATTCAAATCTAATAACATTCCTCGAATGTCTGGAGACATAAATGCTTTTTCATTGTCGGTGACAACTGATGATGGTACTAAATTTGATGTGATTGTGTCTAAGAATGCTTTTTTAACATGCTGTGTCTGATGAGATTTTATCGGTATCATGCGTCCGTATTTTGAGAATTTGTCTACGCTAGAAAGAAACAGTTGTTTCTCAGTCTGGTAAATGTCAATGTGTATGATGTCAAATGGATGGTTAGGGATTGGCGTCTCTTGTAGCTCAATTCTCAATGGGTGTCTGTCGTATTTGCTGGTGTTGCAAATATCACAGACCCTAATGAAGAGTTTGAGTTTTTTTGTTGTTGAGGGGAAATAATATCTCCTCAATATCTGTTGTTTGCATTCGTCGATACCGCGGTGGGCTCGTTTATGCGTTTCCTCGATTATTTTATCTTGCTCCTCTTCGTCGGTTACGTCTGTCAATAATTTTTGCGTGAATCTAACTTTAAGTATTCCCGCTCTAGCAAAATATTTTTTAAATATTTCTTGGAGTTGGCCAAGTATGTTCTCAGACGTGTACAAACCGTTAACCTTAGATGGGTCAAAGAAATCTTTCATAATAGCTGTAAGAATTTCATCTGTCAATCGGGTGCGTTTGATATGCACGCGTCGGAATCCAGGGAAAGGATGAGTTATAGTAGTGTCCGGTTGGACGTTGTCTAATTCGATTATCACCTGGTTTCGGAAAACATTGAGGGGTGCTTCCGTTGACGGTATATAATTTGAATCGTCATCGTCAGCTGAGTGCTGAGTTGGTGTTAAGCTGTTGATCTGAATTCTACTTAGCGCATCAGCGACTACGTTTGTTTTTCCTGGAATATAATTCATATGGTGATCATGGCTATTTATGAAGGATTTCCATTTTATAAGTTTCTTATTTGCATTTTTGGAGTTTAGATCGTAGGTAATTGGTTGATGGTCTGTGTAGATGAGAACTTTGTGACCATACAAATAATTACGGAAATTTTTCAAGCCCCATACTATGGCTAGAAGTTCTTTTTCTGAGGCCGAGTACCTCTCTTCTGTTGTGTTGAGCGTTCTGGAAGCAAAATGTATGGGTTTGTCTTTACCAAATTCTCCCTGACTAAGGACAGCGCCAATGGCGAAGTCGGAGGCGTCGCAGGTGAGAAGGAATGGTTTTGTGAAGTCAGGGTAGACTAGAATGTCCCCACTGGTAAGGATTCGTTTCATGTCGTTGAAGCATTTAACTTGTTTTGAATCGAGATTAATTTTTTTGTTAGATTCCTCGCTTTTCACCCCCCTTAGAAGGGTTGTTAAAGGTTTTGCAACTTTTGCGAAATCTTTAATAAACCTTCTGTAATAACCGAGTAATCCGAGGAATCCCCGAAGCTGTTTGATTGTTTTGGGTTCGGGAAATTTTTCAATAGCCTCGATCTTATTTTTGTTTGGCATGATGCCGTCTTGAGCAATAATATATCCAAGAAATTCAATTTTGTTGTGCAAAAACTCCGATTTGTCAAGTTGCACTTTTAGATTAGCTGATTGGAGAGTTTCTAATACGATTTTAAGATTTTCTAAGTGCTCCTCGAGAGTTTTTCCAAAGACGACTACGTCGTCCATATAGACGTAGCATCTTTTGCCAATGTGCTTCCTCAGCACGTCGTCCATGCCCCTTTGAAAAATCGCCGGAGCATTTTTTAAACCGAACGGCATTCGGGTGTATTCGTACTTCCCATAATTTATTGAGAATGCCGTCTTCTCGATATCACGTGGGTCCATCTCGATTTGATGGAACCCAGAAGCCAAGTCTAGTGTCGTAAAATACTGGTTTCCTCCTAACTGATCGAGAATATTTGAAATTTCAGGCATGGGGTAGGTGTCTGAGATGGTTTTTTCGTTTAGTTTTCGATAATCGATAACTAAACGAAATTTTTTCTCGCCGGATGCGTCCATCTTTTTGGGGACGATCCACACTGGTGAGTTCCAAGGCGATCTGGATGGTCTAATTATGCCGTCGGCAAGAAGTTTTTCTATCTGTTTCTCTACCTCTTCTTTGTAAGCTACAGGGTAGGGGTAAGACTTTTGATAAACAGGGTAGTCGTCTGTAGTTCTGATCTGGCATTTTACATTTGTTGTGCAAGTTAGTCTATCGTCTGGGTTATGAAAAACTTTATTAACTGAGTTTAATATGATTAGAAGTTTATTTTTTTCTTCTGCGGTGAGGTGTTTAGTCCTTACCGTAGTTTCAAGGTTCAAATAATTAGCCCTTGGTGTTGGTTTTGGGTTATAGAAATTTAATTTAATTTTGAAAATTTTTGAACCTGTTCCTTTAATCTGTAGAGCATTTTCTGCACTTACGAGATTAAATGCTTTGTTGAAAATTATGCCTGTTCCGATAAGGCCATCAAAAAAGGTGTGAAAATCGAAAACAAAAAATTCATATTTTTCGCCTCGCATTGGCTGAAAAATGTCCAAAGATATTTTTTCGTTTATTGTGCTTTTCCCAGTTACGCCATGTACAGTTTTTGGTTTAATTTTTTCTAAGGGTTGGTTAGCCGAATTCGCCCATTTTTTAGATATCAAGTTTACATTTGCTCCACAATCAACAAGGAATTTCAAATTGCCTTTGTTGGTGGGTATGATGATATACGGGAGGCCCGCTTTTAATCGAACCACTTGCTGACCCACTCCGTGTCCTGGTCTAAAAAATTTATTTCTTCTATTTCTTTTGCTTCCTCTTGTCCTTCGAAAAACTCGGTGAAAAGTTCTTCGTATTCCTCTACAGAAGGCTCTTCACGATTAGTTTCATGGTGTTTTTCTGGTTCCGAAGGGTTTTCGTAATTTCCTTCCAGCGTATTAGCAAATCTTTTTGGTGCTGGGCCTGCATTTGCTTGCATGGAAGCGGTTGCAGGTCTAACATTTTTGTACTGCTGGACTGGGGTTTTTGGGAAATTTTTATAATTTATGTTTCGGGATCGAATTGATGGGTCTACCTCCATCGGTTCGGGATATGATTGTTGAATGTTTTGTAGTTGCTGTGGGTTTGGATTAATTTTTTGTTGCGGCCATGCATTAGAAGTTGATGGCCACGAAGTTGGTTGGGGAACTTGCGTTCTTGGTTTTGGAAGCGGTTTAGCTACTTGATAAGATGGTGTTGGGGCGTTAAATCTGGGTTGTTGGAAATTTGTTGCACCTCGAGGAGGTGGGACTGGCGGAGTTTGTATTCTTTGCCTTAGGGGCGCATTTCTCATGTTAAGATTTTGGAATTCAACGCAATAATGATAAGCTTGAGCTAAGTTATCAGGCTTAAAATTTTTGCAAAATAGTGACAGAGGTTCGCCTAAACCTCTGATAAAGGTATCTAACGCCATCATGTTATATAATCTAATGATGGCCGCTCTTCCGTCTTGCCAGCGAGCGTCTGTTTGAATAGCCGAGCTTATGAGGGTTATCATCTCCCTTACTCGACTATAGAAAACTTCTATCGACTCGTTTGAGCTTCTGCTCATAGTCTTCAATTGAGTGTCGAGAGTCATTAAATCTCTCTTGTCTGCGTAATACAGACAGAGGACCGCTCTGATCGGGGCCCACTCAGTAGGGGTGTTATTAGATATTAAAATGTCGTTAGCTTCCCCTCTGATTTTCCGCCTGATGGACTTTACAATTAAATAATATTGGAAAGATCCTTCGATATCCTGGTACAATTCCAGGATATCTTCGCAATCTTTGAGCCACTCGCTCAAACAACGAGGATCTCCGTGAAACTCGGGGAGTTGCGTAACGATTTGGGGGATCTTTCCTCTTTCTATGAAAGAAAGATTCGGATCCACTTCGAATTGACCGGCTTGGGCTACCGGTTCCGGGGTAGGTGGTTGCACCTGCACCACGGCTGGATCTATTAAATTTTGATCCATTTTTTCACTTTTTATTCACTTTTATAGGTATGAGTTTTTGGGTTAGTTCGCGACCTATCTGTGATATTCTGAAGGGTAGATTACGGTGTTACCCGGTCGTCCCTCCGTGTTATTAGTAAGCGCAAATCGCGGATTATGGTTTTTAGAGTTTAGTGTTTTTTCTACTTACAGTATTAAAGGATCATCTGGCCATGGTCCGTTTACGTCTAAGGGTGGACACTACACTCCTGTGTAGCGCGCAGCACGCACGTCCTGGTAACTGTATTTGGGGATGGACAATGTACTCCTGTACATCGCGCAGCAACGCACGTCCGTAAGCCGTATTTGATGAACAATGCAAGTCCTTTGCACAGCGCGGCAACGCTCGTTCGAAAGCCGATTTAATCCTAGGGGTGGACACTACACTCCTGTGTAGCGCGCAGCAACGCACGTCCGTGAGCCGTATTTGGGGTAGACAGTACAATTCCTTGCACCGCGCAGCAACGCTCGTCTGGTAACTGTATTTGGAGG
>TRINITY_DN327254_c0_g1_i1
CACACATGTCACAGCAGACATATCCAAGTTCACTAGGAACTCATGTGCCGTCATGAAAGAGCTAACGTATGTCATTGAGAATGGGTCTCGGTTCTCCACTGGTCATTACCCCGACGCAGTGAGAGCAATGTGGGAGAACGGCCGGATACCTGGGGACAGAGTTCTCTACGCTGCAGCCAAGTCAGAGAACACCAAGTATGGCGATAATGTCCGCGAGACAATGAGTGGTGATGACGTAATGCGGGCTTGCTTGTCTGAGATCGACACTAATGTCTCGGTCATGGCGCAGTTCCTGGATGGCATAGCAATGCGTGCGGGGAAGGACGGGATAGAGCGGGAAGTTAACGACATTGTCCGTGGGCACAGGGGCAGAGCCAGTGGGAGCCAAGTACTCCTGAGCCTTGATGTGTCAGGGTGGTCTCCCAACATGATCAGAAAGGGCCAGATGATGTTCGTGGACATGCTCATGTCATTTTACGAGATACCGGACCAGATGACTGCCAGCTGCGTCTTCAAGGATCTGACAGTGGTGATGAGCAGAGGGACTTTCTTCGACAAGTGGGAGTCTAAGGACGGGAGCATACAAGGGTTCTTCGGTACAAGTGACACAATCCTGCATTCTCTGATGGCACAGTGGGTGTTTCGCAACCTGAAAGCAGCCGGCCAAGTGACTGCCAACACGCATATCGACAAGGTCGCAATGATAGATGATGTCATGTATGCCTTCAGGAATTGCCAGGTTGAGCCGATGAGGCTGATTGAGAGCGTGTCACGAGAATACGCCAGGTTGGGGTTCACTGCTGATGTCGCGAAGACAATTGCATCCCCAACGCACTGTAACTTCCTGAACAGGGTGTACAGAAAAGATGGGGAAATCCTGACCTATGCAAAGATAGCAGCAAAGGCAGAC
>TRINITY_DN87468_c3_g1_i1
TAGTGACTCTGTGCTCTTGCCATGGGATATCCTCGTAGCCACAGCGCGCTCAACGTACCTGACCAGCGTCATGACGTATGAAGACCGGGCATCGGTGAGCACAGCGCAAGGTATGATCTTCCACATAGCATATGTCCACAAGGTGTCAGCAAGCATGCTACGTGTCCTCATCGTCATGACAAAGATCTCCTCCTCGAATACAAGGACTGTGTACATGCCAACTTGGTACGCGCTGTCACACCCGAGTGACCTAGCCAGGAATGACTCATCCACCAGCAAGTGATCGAGCGAAAACTCGGAGCCTGCACCAGTAATCCAGTCGTGCATGTACTTTGAGGGCCCACCCACAGATACACCGATCCTCAATGCGTCGCAGAGCGTGAGGATGGCTTCAGTGTCCTTCCCATCGATCCCTCTGAGCCATCTTGTGTCCAGCCTGTCCGATGTCGCGACTGCTGATGCTGGCGTGGCGTTTGACCCAATCAAGGAGATCATGGTCAGCTTCGATGCATACTGC
>TRINITY_DN7776_c0_g1_i13
TCAGTTTCTGATCAAAAATTTGCCCAAGTCCAATGTCGCAGAAACGTTGCCAATATGTTGTGATAATGTTTCGGTAACAAACTCAAATTACTGTTTTTTTGTAACATTCATCCTCATTTGAGTGTATCGAATGAGGTTCGAAAGTCGGAGGCACGTGATTCAATGCTGAAACTTTGTCTGACACGATTAATCATCAATTTTCTACCAGAGAGCAGTTACACTTGCTAACAATGCAAAGTGGCAATTGCGCGGTTCAGAAGCCGTACCAAAGGATCGCAGAAATTGTGACGCCGAACGCTCTATTACATCTAATCGACGCAGAGAGATAGAGAGTACAAAAGATAAACACTTCACGGAATTTAAAGCAATTGAGAGAGAGAGGTGTACGTCATCTTTTGCTAACCGCCCTCTCTAAAGTGCTTCATTGGGGCCGGGGTCGGTGGTAACGCTGATTAAACTAATAGGCGTGTAATATAAAATCCTTCATCTTGCCAATTATCTCCCACTTTTATGCCTTTTTAGTTACCCCGAGTCTTTTTTCCGAATTATAATTTTAGTTAATTTCATTTTCTATCTGAATGGTTTTTGCTTAAACCATCTTCTCCATTGATTTCTTAGATTTTGATAATTTCATGAAAGGAATCAAAACATTCTTGACAAACAAGATTGTTAGAATGATAAATATGATCAAGCAGATGATTCCTATGGTCCAATAGACAAATTTAGATATAATTTTCCAAGCTTGTCCCCAAATATCACTAGAACCTGGAGTGTTAGCTGTACCTGTCGCAGTACTGTTATCCCTAGGATCTTCTGGAGGGATCCAATCCAAGGTTCCTCTTAAAACAAAGTTGGTAGATCCTCCTGGACATTCTACAACACAATTAGCATCAATGTCGCCAGAATTCATTGTTATCTTCATTGATGATTCTGTGGAAGACTCTTTCAAAGAAATGATGGTTATGAAATTGATACTTGGACATTTGATTGTAGCAACTGCTGTGCCAAAATCAGTTCTTCCGATGAATTTCCAATCAGCTCCATTAATACAAGAGAAACAACCCTTCAATGACACCGAAGTAATAGTGCAGGTCGATTTCGTTGAAACATAAGTCAATCTCATATTGTCTATGGTTAAAGCTATTTGTGTCAGAGCTGTCCCTGGGAATGTTGTATAAATTTCCTTATCTGCAGTCTGGTAAACTGTAATTCCATTTGACAATCTATAAGGCAAAGCATTTTGGTTGAAGACCTTCCAAACATCAATTAATTTGCTGTTCACAACTAATCCTTTTGAGTTGACAGTTGTTTCAAATGAAGCAGCAGAAGCATAACAACCTCTTAGAGACGATGCTGCTGTTTCGGTAGGGCATTGAAGTTCACCAATCAAGCCAGGTATTAAAGAATCCTTTTTGTTACACTCGTAGATTGAAGCCAATCTATCAGACTTTCCAATGCACATGTTAGTTAAAGAAGTAGGTGGCACAGAAGCACTTATTAGAGAAATATGAAGATTTTCATTAACTCTTGTTGGAGACCCTGGAATTAGAGAATGTCTGCTACTAAATGAATTTTGCATATTTAGGAAGCTGATTTCTGTATCCATCACGAATTCCCAAGAGCTACAAGCTGTTTGTTCAATGATCCTTGAAGAAGCCTTGTAAAGAGCAACACTCCAATACAAACAACCTTGAGAATATGCACAACCATCACTTGTTAATATTCCGTCAGCAGGTATAAAAGAACATCCACCCTTAATCCTCATACCAGAGTGATCTTGTACATACGCAATAGAATCTAGAACATCAGGATTCGCTTGAACATGATTGCATTGATTAGCATTACAATCACCTGCTGAATCACACCGAAAATAGGAAGTTGGCCAAGGTCTAACATCTGGAACATAATAGAGCTTGTATGCAATGCATTTTATGTTCATGGCAGTAAATTTCACTTGAATACTACCCATTGGTTTTCCATCTGGAGAATTCACATTGAAACAAGCATATTGTCCTACTGGGGCTGCAGACAAGATCATTGATTGCTTAACCGTGCAGGTAGTTGTTCCTGATGATGATGTACTACATGCATTGTTGTCAACAGAGAATGTGCTTATCTCTGAACAACCTAGAGCAACAGATAGACATAGGCCCATGAAAACAATCATCATGATGGTTGTAGAACTTCGACTAGCATTATTCAACTCCCTTGTGATCCTTCTGATTCTCTCTTTCCTTTCTCTCTCTTGAGCCAAGGCATATTCCTGGATAGCAACAGATTTATTTTCTCGAGCTTTCTCTCTAAACTCATGTTGCCTAAGCTTCAGAGTCTCGTTTTTGAGCTCTGAATTCTTCATCTTTTCCATGTCCTTTGTCAAGTAAACCTTCACCATATAGAATCTCCTTCTGATCCATGTCACAATTTGCTTTACTTTGAACCAAGCATAAATTATAGCATGTTTAGCAACAACATTATTCCATAACAAGAACTTTGCTGCCTTAAATGTTAATTTCATCATGTAATAGAGTGGAATTGACATCAACAAAGCTGAAATTACCAAAATAGACCATTGACCTGCTCCATAACAATTAACTGAAGCCCAAGCGATTTTACAATAAAAACAATCAATCGTATCGCAAATCTTAATTGCTTTGCAAGGGAATGTCGCGTTACATGGAGAAGAAAACCCTTCTAGCCAAGTATGAGCTGTTATATCAGTGTCCAAAGTTGCCATTTCAATCGGCATTTTTAAATATTTAATCACATCTACATTAGACTCATCAAGAGTGTAGAAAATGTTCCATGGTTCTCTTTCAAATTTAAAAGCCCTGAACTTCAATGCAGCTTGCACAGCAACTATATTTGAATTTTCACAACTAAAAGAAATTCCATAACATGCAGGAACTCCTGTATCAATTTGTGGTTTTTCTGCATAGATAACTGTTGGAAGTCTAGATGTAGATTTGAAAGTGCCAATAGCTTGGTTTGATTTCACAAGCATCTCAGATGTTTTCGCATCAAATGAGCAATAACATGTCTCAACACCACTACAACCAAACGTGTTACAGAAAATTTGATCTCCTCGACAAGATCCTGCTCTACAAAAAGCTTTCTCAGTGTCTGTACAAGCATTTTCTCCTTTCATACATCTATAACTTGAGATTGATCTCACCCATTCATTATCAATCACATTAGAAATCTTGTCATCTCCAGTAATTCCCTTATCCACAACATCAAAGAATCTCGAATTTTCTTTATAGATCAAAGAATTTGTTTTACAATCTTCTTTGTTGCTGCTCTTTGTTGATCCTATATAACAAGCTCTGGTGTTATTATTGAAAACAACTCCATTGGACATACCATTCGATCTAGGGTTGTTCTTTTCATAATAACCGAAAACCAAGACAGACAAGATAGATGTTGGGCTTATCTCTATGATTCCAGCTTCGCAGTTCTTGCAGAATCCTCCGTCCCATTTCCATTCTTTCCTACAGGGTCTCTCTCCATCAAAATCAATTAATACCTGTCTAAGGATGCATGAGTGATCAAAAGTACATGAAATCTGATTTTCTAAATCTTGCACAGGGCAAAATGGTAAATCTTCCATGTCCAAATCGATACCAGGAACTGACTTGTACAATACTTTGGAGTAATCAAAGTAGTACGTCATGTTCTCGGTATCTGGAATGCTCATAAAACGAATAGCAGGGCCATTAGGTCTAGGCATCACTAGATCTTCCATCATAATCCTTTCTGCTTCCTCATCATAAACATACTTAGCTTGAACTTGTAGCATTTTTGTTAAGATAATAATTGTTAATGATTTGATTAAATACATCTTTAAGATAAGGTATTATAATATAGGTACTAAATAAATAAAATGATATAACCCCAATAACCCTAGTAAAGAACCAATATAGAGTATCTATTAACTTAATACAAATATATGACTTCAAGCTACTTGATTTGTCGTATGTAAACACCTCGAATTGACTCTCGATATCTTTCTGTTTGTAGTCTCTTGTGCTACTCCGATTTCCCATCTATACGATAGGATACAGCGATTTCCTTGCTCACAAATAATTATGTAAACCCCGATCTGTGA
>TRINITY_DN10102_c0_g1_i1
TCGGGGTACATCTAATTTGTGAATCAATGATAAATCTAATATAGATAGCAAATTTCCAATCAGAGTTCGAATAACTAAACTCTCATATTAATCCATCACATTGCTGTCGTCAGTCTCTACGATATAAATTGGTAAGTTCTCTAAGTTGTTGAATAGCACTGAAATAGCTTCAATATGCGATTTATAATATCCAGGTATTCCATTCATTTTTATAAATTCATTGAGAACTTCTTTATAATCTTTTTGGTATTTAAACAAATCTATCAAACTATCCAAAAATGGATGAGTATCCAATTTGGTTATTTCAACTTTTGTAAACATTTCCTCAACTTCTTCCACATCCAAATAATCTTCGATTGAGAATTCCATTTCCTGTTCTTCGATCAATTCTGGTTCGAATTCAGGCATATCATCTAATGCATCTAGGAATTCATCAAATGCTTCATAAGCATCAAAATCAATTTCTTCTTCTTCGTCCTCATCTTCATCATTAATTTCTTCATCGTCAGATTCAAGATGTTCAACTCTGTTTATGTCAATCTCAATTTTCTTAATAACACTTACACCATTGTTTTCAATTGTTTGTGTCAAAAAGGATAGAGATGATGACTTAACAGAATAAGCTGCAAACTGTTTAAGATAAAATGTCAATTCCTCTACATCCCAGTAGCTAGTTGTTTTCTGACCTCTGCAAGATTTTAGCTTTACCAAAAATGGAATCAGATTTTCAATAGCTACTGGTTTTCGAGACAACCAATCTAAAAGCCTAGAATCTTTTAATTGTAAGAAATTCTTTCTTAATCCATGAAAATCAGTCAGATTTGAAGTAAAACTCAAAACAGTATAAGACCTGACATCAGTTTTCACCTTATCGTCTAAACACTGCATTCTTATGGTAATTACTCCGTTTCGGAAAGCTTCATTAAATGAAATTTTAATATTGTTCCCAAATACAGCAGGTTGTATGATTATTTTCCTGTCTTGATAGAAAGGGCATCCCATAGTAGACAATCTGAATGAAGTGATACTACCTAGTTTAGGGAAAGTCTGTATCGGCGAATAATGTGGATTATCTCTTTCATTGACAATATTGAGATCTTCGCATAGTTTTTCTAAGCCTGAGAGAAAGAAAGGCATAGAAACAGTTATATTACCCACAATCACACTTGTCAGATGAGTTCTGTTATCCAGCTTGTGATTGATCTCAGCATTATCATCAATGATTCTACTAAACATAGTTATCTTCGATTTTACTCCAGAAATTAAACCTTCCCATATTCCATTTCCTTGATACCTTCTGTGTTTTCTTGAGTACTCTTGAGGCTTTGTGAAAACACCATAAGTACCATTCTTATTAGATTCCATGTCTCTATGGAAATTTCTTGTATTAACATATTCAAAATCAGATTTTGCCATCATAATCATCTTGAGTGTATTGACTCTTCCTCCTTTAGAAACCAGTTTTAATAGATTCTTATCTGATTGAGCTTGTTCTAATAGGATGTTGTAAGATTCAGTAACCATTTCTTTCTTTTTCCAATTAGATATAGGACAGAGAGCTATTCCTGAAAGACAGCCTCTAAAATCAGAAAGAGAGTAATCTCTCTTTTCGCTAACAACTGCATCTTCTAGTGTTTTAGGATTCAAGAATTCATATCTAGGCCAAAACAATTTCCTAACTGCAGTTTCTAAAGGATTTTCTCCAATATTAGGAGTGAAAGGAGCACTCTTAAATCTAATAAAAGAAGACAATTGTGGAATTGTTTCTAAATACAATAATAGATCAATGGCCCTATGGAAAAGACTAGCTGCTAGGCTGTCTTTAAATGTCTTTCTTATCCAAGGGAAGTATTTCCTGCCAGTTTCCATCACTAGCTCAATAACTGATTTGTGATAAGTATTGTTTATATCAAACCATTTTGCAATTAGGACCTTGTGCAATAAATTGAAGTCCATTTCTCCTGTCTCACTAATCCTAATTTTAGCTTTCTTTCTCTTTGGAACAGTCACTTGTTCCAAGAGCAATTTCTCACTGTACTTCATTTCCAAGGCAGCAAGAGACTCATAATCTTCAACTTTAGAGAAAATCATATTAAGGTCACTTTCTTCTCTATTCTCAACTTTCGCTTGATCCTCCCATGATTTTTGGATTTCTTCTTCTCTTGCTGCTTGTTTTGATTGATGATATCTTGCTAAACTCTCATTTAAAGCTATTAGAGAAATTTTCCCTTTTTTGTCTATTGCTCTCTTGTCTTTGGCTACTAAATCTTTTCTAGAACTGATAACTCTATCAATATCTAAACCCATGGCAGATGAATCTCTAAAATTAATACAGAATGAGCTTAAAATATAGACTGCTTTACTCATCTCTCTAACTACATCAGTATCTTTTCCTAAAGCATCAGCCATATTTGGACTACAAACCTTCTTAGCTATGGCAGCCCTCAAAGCTGGTTCCGATGTAGGAATATTAAAGAAATCAGCAGGGAAATTGTCATAATAATCTAAATCTTCTCTAGTCACTCCTAGATTCCTAATTACATCTTTCGATCTGCTGACATTAGAAAAATTAATGGAAATGATGTTATTCTGATTGGAAGGTTTCATAGATCTCATTAGAGTTCTTTCAATCTCATCATTGTCAATAAGACCTTTTGTAATATCATCTTTTAAGAGAGCCTTCATTTTCTTCAAAGCAGTCTCATAACTCTCTCTATACATATTAGATCTTTTCAAATGTTTCACAACCATATAGTCACAAAAAGAGAAAGATGCAACACCAGATAATAAAGCCGGAGCCACAAGATAAAAACCAGCAGCAGGCATTTTCGTTTTTAGTATTGCTTCTTTGAGATAAGGAAATAGATCATTATTTTCTGATCCTAATGTAAGGTAATGCATCTTAGCTAGGTAACACTGGAGAGTGAAACAATTTAATCCACTAACTCCAGTCTCATAAATAGATCTAGACATGCTGTAGTTGTTTTGTTGTTTACTGATGAAATCACTATTAACATTCAGATTAAATGCTGCCAGATAATTCTTTAACCTGGCTTGATATGATTGATCCAAACAATCAAACTGACTCTTGAATTCTACTTGATTCTTAGTTCCGATAGTTGATTTCTTTGATAACATGATCCCAACTAGATTATAATACAAAGATAGTCTAGTTTGATTTATAGTGTTATAATAAAATGGTGCTAAATCGTCAGAAAGGGTATTCGACTGATAAAGACTTAGTATAGCACTATCATCTGAGGTGACCATCCAAGCAGAGCTTTCTGAATGAGAACCATGAAAGACTTCTCTACTGGTCCTCTTAAATAGACTAAAAACACTCTTGAATAAAGAATACTTTCCTTTCTTAGTTTTGAAACTCTTAGATTTCACTTTAGCCAAGAACTTTTGTGATTTTAAAGACAGTTCTCCATAGAGTGTCTTATCCTCTATATACTTGTTAATAGACCAGAATTCAGTAATGTTCCCATTAAAATTTAAAAATCCTTGCAAGACTCCGCAATGTAAAAGACTAGAAGTACTCTGAAGAAGACCTTGAAGCATACCAGTTCTTATTGTGATGTAATTCCTTCTTGGATTAATAAGACGACTCAATGGGCTTTCTTCACCATGGAAAGCTTTTCTGAGATCTCTAAACATAACATCATGAATTGGAACATTCATATGTGTGTTCATGAATTCGAAGACTTCTTCAGGCAGTCTCAATTTCTTATTCTCAAATCGTTCTAGAATGATCCAAATCAGCTTGTGGAATTCTTTAGGCAAGATTCTGCATAGAACTATTCCGAACTTAGCAACTAAATGCATTTGATTCCATCTTCTTGCATCATTGCTATTTCCAATAACTGTGAATTTATCATTTGATCTTTCTTTAATGATGTTTTTTGTATGATCTCTAAACACGACAGATTCGTTGGAAGGGTTATTTGTGATTTCTTGAGGAATATGAGAACAGATCACTTCAGAGATCAATTCTATTACTCTCTGATAAATTCTATCTTCAACTGTCATTATTGATATTTCTCTAAGACCTCCGTGTTGATTCTTAGCAAACATAGTGATTCTCATTGTCTTATCATAATTATCACTACAAAAATTGTTGGCAACTGCTTCAATCAACAAGGGTTGCTCAGAGTTATCTCTGTAAATCCTTTTCCCTGCAAGAAGAACTTTCTCATTAGGAGTATATTTGTTATCATTTTCGTGCTCTTTACTAAATCCTGAACTAGACTTCAAAGTAGACAAAGTTTGGAAGGTCGAAGTCATTGCCAATTTCTCAATGATCTCTGTAGTCAAAATTTCTCTAAATTGCTTGCCCATTGTTCTAATAAAGAAGCTTTCTAGTGACATAGCAGAAAGCTTTAACACATCCTTGTTGAAATCATGATCGCATAAATTCCCAGTTTTCCCTAGTTCATTAGCTCTTTCATAAGGAACTTTAATGTCTTCTTGAATAATTTTCCTGATAATAGAGAATTTCTGATTCTTTTCAAAATCTTGATCCTTGTTTTTTAAATATCCTCTATAATAAATATCTAACAATTTGCCATAGTCAGTTTCTCTTTCTCCTGTTAAGTAATCATAAAGATTGTAAAATTCCATCAAGGTTCTACCATCAGCAGTTTTAATTAGTCTCGATTGCATTAAGAAACCTTCTGCTATTCTTCTGATCAATTCTATTAATTTTTTGGCACAATAGCATGCAAGTCTAGAATTCAAAAATAGAGGAATATCAGATATAAACTCAGATGCATCTGGGACTCTAGGCAAAGTCTCATGACTCCTCTGATAAACATACCTACTAAGGATCAAAATATCTTCAGTGCACCTCTTGTCATCGAAATTTATCAAGAAACTTAATTTAATTTCTTTTGCTTCTTTGGGAGTTGGTTTATAAACTTCTGCTTCTGGATTCATAGAAACAGAACAATAGTATTCAAAAAGTGAAGCTATTCTGAATTTACTAGTAACCCAATTTTGAAGTCTACCGTTTTGCAAAGAAAAGAATTGACAGCAGTAGACTCCATTTCCTAAGTAAAGAGAATCTTTGAAGACTCCGCTTCCAGACAGATCTTGGATTATGTTTTCTTTTTCGAATAGTAGAGAGATGAAAATATGTCCTCTCTTGTTAGTAGGCTTAACAATGTAAAGAACATTAGTGTCTGGAATAGATCCTAGAAGCCACTGTTCCTTATCTACATTTTTGATCATATTTGCACTTGCCTCTAAAGCTATGGCTGTTGCAGCCTCACAAAATTGGATGATTTCAAATTCAAATACAGTTTCTTGCCTCTTCAAAGAAGCCATCTCAAATTTATTAAGCTTATTTGTGCCTTTGATGGTTTTAACTGATTCTTCGATTAGGTCATTATTATTTCTCAACTTTGCCATTGAATGTTTTGACATACCCAAATCGGACTTGATAAAAGTTTCTATATCAGATGTTGGCGTCAACAAATGAAAAGACTTAGATTTCTCATGAAGGTTATTCTTCATAAAGTCCATGTGCTTATATTGTTTCGCTTCAACCCCTTCTTTTGCAAAAATTAATTTGGCTTCATAAGAAGGGGAGAAATGAATTGCTTCCCTCCTGGTTTTCTTAGCAGATTCAGTGCTAATACCACCTTCTTCTCTAATTTCATTAATTCTACTAATAGGAGATCTAAAGAAATTAGAATTCTGTTTCTTGATCGATCCTTCTATACAATTCTTAAACAAGTTTTTGTAGGCATACTCAGTTGGATCGAGGACGATAGTGTTTTCACTCAATTTTCTTTTAAAATAATCTAGCAGTTCGTACATACCTCCTTGCCCATTAGGAACTAATTTTATATATGGAATGGGAACAACGGGTTTTCTGGTAGTTCTTGTTTCTCTTTTATCAAACTCTTCGACTAAGTTATTATACTGTTTTTCATAACTTTCAACTCTAGCTTTCTCTTTATCTGTTGCAAACTTTATTGATCCATCTGCAAATTCTTCAGGTTTAACTTTTGTAGCAATGTGATTTTTGACAATAACCTTAGGATCTTCGAAAATAGTTCTTAGAGATCTCATGGCATTTTCTTCATCAATATTTCTCGAACAAAATTCTTCAATGGATTCATCATTGATCATCAAATTATCTCTAAAAGAGTAAGGTTTGTCTTGGATTCTTTTTAAAGATATTTCTACTCTACTTGCGGCCAAACTTTGGTCTTGAGTGCTTCTCTTTATTAAACCTAGAGATTCCATTTCGTATCTAAAAGAATTTGCCATAGAATTCAGATTGCAAAATTCATTGACTAAATTTTGGGAAAGGTTGACATTTGCAACTACATATTTAGAAGTAATTATTATAACTACTAAATTACAGTCTTTCAATTCAAAATTATCAGACTCATTAAAACCTTTCATCTTGTGCAAGTAAGAATTTATTTCCATTAAATTAGAACAGTATTTTAGATATTTAGCATTAAATGTAGTTTCCAACGCATTCGTGTTATTTGATCTTGATGTTCCGAATTCAACTAACAAGACAGTCTTTCCATTATCTAAGACCCTCTCATCACTATAGTCTGGTGTTAAATTCAAATTGTTTGGAAGGTTGACACCAAATGATTCTGATTGTTTCTTGTCTGTTCCTACACAGATACAAGAACAGCTGATGTCATGAATAAGAGAATCAGAAGATTCATTTTCATTATAAGACAAAGTCAAATTAAAACCTTCTCTAGTAAACACACTACTATTGTATTCTGTTTCGTCTAGATCAAAATCTTCTGTTGACTTAATGTTGATATATTTTTTGCCTTCTTTTGTCTCAACTGTCATGTTAAAATCATCCAGAGGGATAGAGACAGTCTTTTCAAAAATGTACGGCGTTGGTACATTAATCTGTCTCGTGTTTGTCTTGGTGCTCTTGGCCCATAGCTCTTCAATATGTCGCTCCATCTTCAATCTTATAAAGAAAACCCCGGA
>TRINITY_DN37600_c0_g1_i1
TATTGACACAAGCCACACCCTAGCCTAACCTCCTACCCGCCACTCTGCCCATTTGACAGTATAGCTAAGCACGTTGAAGGATTAGGGTTGACACTTATGCCTACCGCCCTAGTTACTCAGGCTTCCTATTTCCCACGACGCTAGAAAATGATTCGTCATTCCAAATCACCTCAGCGTAGCGAAGGAAGTCCTGATAGCTCGAAAGGGTTAGCTTGCAATAATCCTCATTTGCACGTAACCAGTCCTCCTTAGTGAGACCCGCGTGCTTGAGGAATGCAAGAGTGTTCACAGAGATCCTACTTCGAGCTGCTTTCCTAGCATCATATACGAATTCGGGAAAAGCACTTGCTATGTGGGACACACTTCTACCATACCGCACACTTAGCTCTTCCACTCTTAAGGTGAGCTCTTCAGCTGCTTGCTTGTCCGCCGAGGTTCTAGCTATCTTACTCAGGTTCGTTCCCCGGAGACCGACGACATAGGCCAGCATTTGGGCTGCTTCTTGATCGCCTGATGCAATGATCTCCTCACGAGTTTGCCACGGCGAGCGACCCTGGAAGGAGAGCTGCTTGACCAGGAGTTCGAGCTTAGGGTCCATGGTCGAGAGTGAGGAGGGAATCGCACAAAGGAATAACTGCTTAGCTATGGCGGTAGAACTCCAAGCCGAGTCGGTCGTCGCTGGTGATGTGACGGGGAAGGGGATCGAGGCTCGCACTTGTGTTCAATA
>TRINITY_DN429184_c0_g1_i1
TATCATTTTCTATTCCACATTATTGTGAAGTTACTTAATTGTAAATTTTTAGCCTCAATAGGACAAATTTGTTATTCCACTTGGCCATCCAGTGACGTTTTCTTTTTGTCAAAGAAGGCTTTTCTGTCAGAGTGAGATTTTTATTTTGATGTTTAATTGTACTCATATTAGTACTTTCTCCTCTGATTATTGGCAGTGTGATTTTTCTTTAAATTCGTCCGAACACTTGCCTATTATCATTTTTCTTTCATTTATCCTCCTGGTAATTAGTACTTTGACTGTGTTGCATTTTATAATATATCTAAATTTAAATAAATATGTCTTTTCAATCTCGGTCAGCAGCCCCACAACGGACGAGGGCTACCGCACGCTCCAGGGCTTGGAGGGGTAGGAACCAGAACCAGAGACCGCAAAGGAGGACGCCAGACTATAGCGCCTATGTAACTAAGGCCAGTTTGGCTGGTGGTAGAATCAGAGTCCCCATAAATCCACCAGATATAAATTTTCAACCATGGAATCATGTTACTTTGGTCGATGCATTTACTGATACCGACAAAGAGTTCAAAATTACTGATATTGTCTCCTTACTACAATCACAGTTGGACCCAATCAAGCGGGGATTCAATCAAGGCACGGGTGAAAATGCGCTTATCGTGCAAATGAAATTCTTTGAAGTAATGGCCTGGAACCTTACCGGCCGTATGATAGCCATGTCCGTAACGGACTTTTCGGAGACAACGTCTGCTAAAGCGAATAGAGAGCAACTATGCGGATTAGTAGATACAGGTGCACAAGCACACATACCCGCAGTTGGATACCTCATGCCAGCATTACATCGTAGCACAGTCCTTAGAAATGACAAAATTGATCGTGATGTGATTTTATTCAATCTTCAAGCTGGCTCAGGAGATTCTTGTATATTTTATTTGAAGATGGCGTACAGATTTGATGGCCCCGTAAAAATTCCAAAGTTAGTACAACCAATTGCCGTCATGAAAGAGCAGCTCGATGTTGCCAAAGGCACGGAGCAGAACACCAAGAAGACTACTGGTGTGTTAGGAAGAATGAAGAGTACGCTAGGTGATATGGCTTCCAAGCTTCCCGACACCGTAAAGACGATCAAGGACGGAGTCGAAGTTACCGCCATGCTAGTTTCAGCCCTAGCTATTTTAGAAGAAGAAGAGTTACGTGGCAGTGGGGGCGATTCCCCTTTTGAGTGTATCGACCCGGAGATGTTGAGCCGGGCTGTTGAGAGGATGTAAGCCACTAGTCGCCCTTAACCCTGGCGGAGTGGATTCAATGATGCTGGGGGGGCTTTCCCTTTATGAGGATGCCTCATATTTAATATAGAGAAGAGGAAATATTCCTAATTGTCCTTACTTCCCATGAAACGTTCCGCTGAGATCGATGGTTTCTTTGGATGATATGTAAGTGCTATCATACTCCTTTTTATACCTAAAGTCCTTGGTATAAAATTTCTTTTACAAAAACATCGTAGA
>TRINITY_DN470234_c0_g1_i1
ATAAATAGAAGCAGGTCAGTCAACTCAGCACTGGATGCTGGGTACGCTGTTCGAAAGAGCTCCCACAGGTACACCCCAAAGTTAGGCATGCAGAACTGCTGGCACCAGGTCTTGGCGTCAGACGACGAACAGTACCTGAGCCTCACTAATCTGTAGCTGCAGCCCTCCGCTCTACCTTTCCGCGCGGCTTCCCCCATCAGCCTCTGTGTCCTGTTATAAGCCAGCTGACGATGTATGTTATGCAGGTCAGTCTTTCTGGCTGGTAGTGACAGAGTCTCGTTGGGGAGCGCCCTGTTTATCACGCGGGAAGTTATCTCCAAGAACTTGACTAAGATGCGGAGGACCATGGGCAAAACGAAGATCTCTCTGAGGCCCGTCTGCTGATCCTTCACAAAGATGGACACGCAGCATGATCTGGGGTCACTGCTCTGGATCTCGACCAGCTTGTCCAAATCCTCATAAGGTGACCTCTGCATTGGCAAGCCCAGAACCTTTAGCCTCGCCA
>TRINITY_DN114298_c0_g1_i3
CAGAGATTGACCAGACCGGTCAAAGATCAGAACCCCATTGCAGATGAACACCTTTCCTAAGTCGGAAAGCTCACCCACGAATGCGGGGTTCCCATCTCTCCAGTCGAACTCCAGTCCAAACGTTTTCCCTAATCCCTCTCCTTCTGATTCAGTTGAGCTGTTCATCATCAGCACTATCTGATGGAAGGTCAGATAGATTGATCCCATCTGCTTCGTCGACGCCTTCATATCTGATCTCTTTTTAAATTAGGTCTTTAGATCACACCACTTCTTCAGAAACCCTGACACAATCGGAAAAGACTCTTTTGCTCCTTCATCCACCTCAGAGAGAACCTTGTCTATATCACCGGTAGGCCGAGGAGATCTGATAAGCCTGACCAACCACCGGTGAAATGTTGCCGACCCGGTTAAGTCTTCGATCTTAGCCCCCTGGTCTCGCAGCCATGATTCCCGAAACTTCCATGATCCGTTAGAAAAATGTCGATTGTACAGATGTCCCTTCATGTGGGAGACAAATGCGTCCAGCTCCTCCCCTATGAGAGGGCGATCCAGAGTGTAGTCGTGGTCCACGAGGTGTCCTGGCACTGAACCCGGGTCCGAGTACATTTTATCTCCGTCCTCGTCAAATTCGCCTCTTAACTCATCTTCTCCATCTGCATAAGCCGCCTCGTCTTGGCAATCCAGCAGATCACAGAAATCAAAA
>TRINITY_DN188185_c0_g1_i3
GTCATTTAAAAGATCCGGACAGTATTTTCATCAATTACTTTGAGATCAAGCAATTCGAAAGTATTTAGATCTCACTTAAGTGTTCATAACATTTGACAGGGTTGCCAAATCTACAAAATTTATAACCAGATCCAGACAACATTTTCTACACCCAACTGTGGGTTGCACGTTTTTGATGGTTGTCTGCATGGAAATATGGCAGAATCTGTATGAAAACAATACTCATGCGTTTTCTGCAGCAAACGAGTATGACATTTTTGCCCGCACTTTGAGGCGAGCAGATTCGAGCAGTTTTGCTTGTATTGGTTACACCGTTTCAACACACCGGCTGATACTCACACATTGAAAGGAATGTGCATGTGTTGGTGAGATGCGCAGTGACGGCTCTTCTTCTTCTTTTTCGTCTTGGATTTGGCAAGATCTGTCATTTCTTGAATCACGCAAATACGAAAACAAGTTTGGATTTTATTTGCTCTTCTGTTGATAATCACAATTCATAATTCACTAAATTTCTTCTCAATCCGTCGATGCGTTGGTGTGCCCGAGAACGTCCGCAGATCCGGTTCACTTGTAGCTTGATTGAAATTTTGATTATCTTAGCCATGGAACACGCTTGTCGTTCTCAACTGCTGCCGCCAGGGCCAGTCCTGTCGGTCCACGATTCTTGGCATCTCCCAGCTTCTTGGTGTTCATGATGTAATCGGCAGCACAACCGCACGGTCCTCGCTCCGTTAGATGAAACTTGGAAATGCTTGCGGACATAGTAACGCCCAAATCTCTATCTCCGGCTACGACGTTCGTCATTCGAGCCACCGATTTAGGTTCCGCCAATCCGCCTGACTGCACCGGAAGGCGTCCGCTTCCGCTACGTACGGTCCCGCTGACCAGCTTTATCAGCACTTCCAGCAGCTCAGGGGAAGCATCTGGTTCGGCCGGGTTGAACGTTTTGTTGAAGGCCGCGGACATCCGGAGTCCAGTGATATCTGGTCTGAGACTGGCCCAGCTAGCCACGGGGTCATTTTACAAGATAGAAGCCATCTTAGATAATGC
>TRINITY_DN121002_c2_g2_i1
TAGAAAATTTAAGACTGCGCTTATATTTTACACAAAAATCACTTTTTAACATCGACAGATTCTGTGCTGCATTTTATCACTAGTAGCGTACAAAACTATTTAAAAAAACGCTTTTCCCCGTGTATGTGCTTTCAACAATGCGATTCGTGGCCTCTGACCCTCATTCACCTTAAGGATTCGGTTCAATTTCCATTCATTTGCTGATTTTCTCTCCGTGAACGAATTATTTTACAAAACTCTTTAGAATTTTTTCAATGGATGCCAACATTAAATGTCAAAGTGCTGAACTTACAACAGTGATGCCAGATCTACTGGTTTATCTGAAGATCTGACAACGCTGTCTGACAACAGTTGTCACTAGAATTTTCGACCACTCGTTAAGGAACTACTTATGGCATAATGTTTTTTTGCTGAAAAAAATCCCAAAACTTATCAAAAAACAATATCAATATGAAAAAAGAGCTAACCAAGTAGGTAATCCTTGCTTCCTGTGAAAAGCTACACGCAAAAAATGCCTGCATATGTGGATCCACTCATACGGGTGCCTCAAGAGCACGACTCGGTCATACAACGCTAGGATGGTTGGCGAGATCAATACT
>TRINITY_DN106197_c0_g1_i13
ATTTGGTCTTGTCCTTCTGAGATCGTTGTTTATCGCCGTGGGCCGAGTTTCGAGGTGCTCGCGGATCTTGGACAGCTTCTGGCGGCCAAGTTGTTTATTAATTCACGGTAATGTTCTCATTATTACGAAAAATAGAAATACCTCTTGAACTACTTAATTTTGGAGGTCGAGAAAATCGCGAGTTCACCTTTAAGAAACCCACGGTAACACTTCCAAACCAAAATGTAACACTGGAGCAGGCCAGATCAACGCTGAAAAAGTTGATATTTGACGGAAAACCTCCTGGAATCGATCTGGTGCTTTTGTATCTGAGGAAACTGGCGGAGAATATGAAGTCTCCTCCTTTGGACAGCGACTGGGTCAGCTTCGAAGTTCTGATCGGAAGTGCCAACGAGACAATCGGTCCTCTGAACCTGGTGACTGTGGAAGATCGTGACACAGAAGTACCCATGCTGGCCGGAAGTGCGACTGAGAAGGATGATAACTGGATGCTGATTCTGCTCGCCGCCATTTATCGTTTGAGTCCAGTTATGAACGAAGGGTTCCGGAAATCTCTGTTCCGGACGTTGGGATCCAAACTGAAGGACGCTGGCCTATCAAACACGAGACTTTTGGAGCAGTTTTATGGCTCCAGCCGATCAGAACTGGTGAACTCAGAATTTGTGAAAATGGTGGCCATTTTGGATATGTATTTTGTGCGCTTTCCGGGTCATCCACTTTCTGGCGCAAGAATCGGAACCGGAGAGTCTCGCTACAAGGAGTGCACGGCGTTGAAATCTTTGCTGGACTTTTCCGAACAAATCGGCAAGAGTATTGAAGAAATTTCCAAATGGATTTGGATCGGTGCACTGGCGGATGAATTCAAGGAAATTACCAAACCAGGACAGGAGATCGACAATCCTTATGCATACACTCCATATGTGAAAGATTTGCAAATCGTGCAAAGATCCCCTTTCTCAGCAGCTCATAATCCCAACATGCACATGTTTATCCACGCAGTCGGATCGGCGTTGGGCATCAAGAGATCGATGAATGCAAAGGTCAATAAGAATGCAACTATTTGCTTTGATACGTACAAGAATGCGAATTTCTTCGCGCATGCACTTATTTTAGCCAGGGAGAAGCCAGATGATGTCATTACTCCACAAGAATGGCTTCAAACTTTGCACAAAAGTGCAAAGAACGGGAAAGATTTGTATGCCAAAGTTTTCAACATTTGGGCTAATTTGGAACCGACCCATCCGGGTACCATCGGAGAACACATCCGCGAGAGGGCGTTTTTTGAGCTAGGGATTCCGCCAAACTGAACTATTTTGGTTCATAAAAATTATCGGTGTCAACATTGAAGTATACCAATGTTATGAAGATTGGAACATCCAAAGAGCTTATATTTCATGAAACCTACATGTATGTTTATTTTTTCTGTGTATTCAAGATGTCA
>TRINITY_DN106197_c0_g1_i14
CCAACATGCACATGTTTATCTACGCAATCGGATCCACGTTGGGCATCAAGAGATCTATTAATGCCAAGGTCAATAAGAATTCGGTCATTTGCATTGATACATACAGGAATGCGAATTTCTTCGCCCATGCACTTATGTTAGCCAGGGAGAAGCCGAATGATGTCATTACTCCACAAGAATGGCTTCAAACTTTGCACAAAAGTGCAAAGAACGGGAAAGATTTGTATGCCAAAGTTTTCAACATTTGGGCTAATTTGGAACCGACCCATCCGGGTACCATCGGAGAACACATCCGCGAGAGGGCGTTTTTTGAGCTAGGGATTCCGCCAAACTGAACTATTTTGGTTCATAAAAATTATCGGTGCCAACATTGAAGGTATGTTTTGAAGAGTGGTTCAAATTTCACTTTTCGTCTTCCATAGCAAAACTGAATTCCAAACCGCAAAATTCAGCAATGGAATGCGAAAAGTCATATCGAAGTAAATCAATCTAAACTTTACAAGCAATAATATGAAACATAATTTTCTTTTTTAGTATACCAATGTTATGAAGATTGGAACATCCAAAGAGCTTATATTTCATGAAACCTACATGTATGTTTATTTTTTCTGTGTATTCAAGATGTCA
>TRINITY_DN106197_c0_g1_i3
TCCCAGATGTAACAACTTTGTTGCACTTCAAACGATGGTGCAATAATAGAATTGATTCAGTACGAATTCTCCTACCACACGGCCAAGTTGTTTATTAATTCACGGTAATGTTCTCATTATTACGAAAAATAGAAATACCTCTTGAACTACTTAATTTTGGAGGTCGAGAAAATCGCGAGTTCACCTTTAAGAAACCCACGGTAACACTTCCAAACCAAAATGTAACACTGGAGCAGGCCAGATCAACGCTGAAAAAGTTGATATTTGACGGAAAACCTCCTGGAATCGATCTGGTGCTTTTGTATCTGAGGAAACTGGCGGAGAATATGAAGTCTCCTCCTTTGGACAGCGACTGGGTCAGCTTCGAAGTTCTGATCGGAAGTGCCAACGAGACAATCGGTCCTCTGAACCTGGTGACTGTGGAAGATCGTGACACAGAAGTACCCATGCTGGCCGGAAGTGCGACTGAGAAGGATGATAACTGGATGCTGATTCTGCTCGCCGCCATTTATCGTTTGAGTCCAGTTATGAACGAAGGGTTCCGGAAATCTCTGTTCCGGACGTTGGGATCCAAACTGAAGGACGCTGGCCTATCAAACACGAGACTTTTGGAGCAGTTTTATGGCTCCAGCCGATCAGAACTGGTGAACTCAGAATTTGTGAAAATGGTGGCCATTTTGGATATGTATTTTGTGCGCTTTCCGGGTCATCCACTTTCTGGCGCAAGAATCGGAACCGGAGAGTCTCGCTACAAGGAGTGCACGGCGTTGAAATCTTTGCTGGACTTTTCCGAACAAATCGGCAAGAGTATTGAAGAAATTTCCAAATGGATTTGGATCGGTGCACTGGCGGATGAATTCAAGGAAATTACCAAACCAGGACAGGAGATCGACAATCCTTATGCATACACTCCATATGTGAAAGATTTGCAAATCGTGCAAAGATCCCCTTTCTCAGCAGCTCATAATCCCAACATGCACATGTTTATCCACGCAGTCGGATCGGCGTTGGGCATCAAGAGATCGATGAATGCAAAGGTCAATAAGAATGCAACTATTTGCTTTGATACGTACAAGAATGCGAATTTCTTCGCGCATGCACTTATTTTAGCCAGGGAGAAGCCAGATGATGTCATTACTCCACAAGAATGGCTTCAAACTTTGCACAAAAGTGCAAAGAACGGGAAAGATTTGTATGCCAAAGTTTTCAACATTTGGGCTAATTTGGAACCGACCCATCCGGGTACCATCGGAGAACACATCCGCGAGAGGGCGTTTTTTGAGCTAGGGATTCCGCCAAACTGAACTATTTTGGTTCATAAAAATTATCGGTGCCAACATTGAAGGTATGTTTTGAAGAGTGGTTCAAATTTCACTTTTCGTCTTCCATAGCAAAACTGAATTCCAAACCGCAAAATTCAGCAATGGAATGCGAAAAGTCATATCGAAGTAAATCAATCTAAACTTTACAAGCAATAATATGAAACATAATTTTCTTTTTTAGTATACCAATGTTATGAAGATTGGAACATCCAAAGAGCTTATATTTCATGAAACCTACATGTATGTTTATTTTTTCTGTGTATTCAAGATGTCA
>TRINITY_DN106197_c0_g1_i6
AACGAAGGGTTCCGGAAATCTCTGTTCCGGACGTTGGGATCCAAACTGAAGGACGCTGGCCTATCAAACACGAGACTTTTGGAGCAGTTTTATGGCTCCAGCCGATCAGAACTGGTGAACTCAGAATTTGTGAAAATGGTGGCCATTTTGGATATGTATTTTGTGCGCTTTCCGGGTCATCCACTTTCTGGCGCAAGAATCGGAACCGGAGAGTCTCGCTACAAGGAGTGCACGGCGTTGAAATCTTTGCTGGACTTTTCCGAACAAATCGGCAAGAGTATTGAAGAAATTTCCAAATGGATTTGGATCGGTGCACTGGCGGATGAATTCAAGGAAATTACCAAACCAGGACAGGAGATCGACAATCCTTATGCATACACTCCATATGTGAAAGATTTGCGAATCGTGCAAAAATCACCTTACTCGGCAGCTCATAATCCCAACATGCACATGTTTATCCACGCAGTCGGATCGGCGTTGGGCATCAAGAGATCGATGAATGCAAAGGTCAATAAGAATGCAACTATTTGCTTTGATACGTACAAGAATGCGAATTTCTTCGCGCATGCACTTATTTTAGCCAGGGAGAAGCCAGATGATGTCATTACTCCACAAGAATGGCTTAAAACTGTACAGAAAGGTTCAAAGAAAGGGGATGAAATTTACGCCAAAGTTTTCAACATTTGGGCTAATTTGGAACCGACCCATCCGGGTACCATCGGAGAACACATCCGCGAGAGGGCGTTTTTTGAGCTAGGGATTCCGCCAAACTGAACTATTTTGGTTCATAAAAATTATCGGTGCCAACATTGAAGGTATGTTTTGAAGAGTGGTTCAAATTTCACTTTTCGTCTTCCATAGCAAAACTGAATTCCAAACCGCAAAATTCAGCAATGGAATGCGAAAAGTCATATCGAAGTAAATCAATCTAAACTTTACAAGCAATAATATGAAACATAATTTTCTTTTTTAGTATACCAATGTTATGAAGATTGGAACATCCAAAGAGCTTATATTTCATGAAACCTACATGTATGTTTATTTTTTCTGTGTATTCAAGATGTCA
>TRINITY_DN106197_c0_g1_i8
TCCCAGATGTAACAACTTTGTTGCACTTCAAACGATGGTGCAATAATAGAATTGATTCAGTACGAATTCTCCTACCACACGGCCAAGTTGTTTATTAATTCACGGTAATGTTCTCATTATTACGAAAAATAGAAATACCTCTTGAACTACTTAATTTTGGAGGTCGAGAAAATCGCGAGTTCACCTTTAAGAAACCCACGGTAACACTTCCAAACCAAAATGTAACACTGGAGCAGGCCAGATCAACGCTGAAAAAGTTGATATTTGACGGAAAACCTCCTGGAATCGATCTGGTGCTTTTGTATCTGAGGAAACTGGCGGAGAATATGAAGTCTCCTCCTTTGGACAGCGACTGGGTCAGCTTCGAAGTTCTGATCGGAAGTGCCAACGAGACAATCGGTCCTCTGAACCTGGTGACTGTGGAAGATCGTGACACAGAAGTACCCATGCTGGCCGGAAGTGCGACTGAGAAGGATGATAACTGGATGCTGATTCTGCTCGCCGCCATTTATCGTTTGAGTCCAGTTATGAACGAAGGGTTCCGGAAATCTCTGTTCCGGACGTTGGGATCCAAACTGAAGGACGCTGGCCTATCAAACACGAGACTTTTGGAGCAGTTTTATGGCTCCAGCCGATCAGAACTGGTGAACTCAGAATTTGTGAAAATGGTGGCCATTTTGGATATGTATTTTGTGCGCTTTCCGGGTCATCCACTTTCTGGCGCAAGAATCGGAACCGGAGAGTCTCGCTACAAGGAGTGCACGGCGTTGAAATCTTTGCTGGACTTTTCCGAACAAATCGGCAAGAGTATTGAAGAAATTTCCAAATGGATTTGGATCGGTGCACTGGCGGATGAATTCAAGGAAATTACCAAACCAGGACAGGAGATCGACAATCCTTATGCATACACTCCATATGTGAAAGATTTGCAAATCGTGCAAAGATCCCCTTTCTCAGCAGCTCATAATCCCAACATGCACATGTTTATCCACGCAGTCGGATCGGCGTTGGGCATCAAGAGATCGATGAATGCAAAGGTCAATAAGAATGCAACTATTTGCTTTGATACGTACAAGAATGCGAATTTCTTCGCGCATGCACTTATTTTAGCCAGGGAGAAGCCAGATGATGTCATTACTCCACAAGAATGGCTTCAAACTTTGCACAAAAGTGCAAAGAACGGGAAAGATTTGTATGCCAAAGTTTTCAACATTTGGGCTAATTTGGAACCGACCCATCCGGGTACCATCGGAGAACACATCCGCGAGAGGGCGTTTTTTGAGCTAGGGATTCCGCCAAACTGAACTATTTTGGTTCATAAAAATTATCGGTGTCAACATTGAAGTATACCAATGTTATGAAGATTGGAACATCCAAAGAGCTTATATTTCATGAAACCTACATGTATGTTTATTTTTTCTGTGTATTCAAGATGTCA
>TRINITY_DN106197_c0_g1_i9
AACGAAGGGTTCCGGAAATCTCTGTTCCGGACGTTGGGATCCAAACTGAAGGACGCTGGCCTATCAAACACGAGACTTTTGGAGCAGTTTTATGGCTCCAGCCGATCAGAACTGGTGAACTCAGAATTTGTGAAAATGGTGGCCATTTTGGATATGTATTTTGTGCGCTTTCCGGGTCATCCACTTTCTGGCGCAAGAATCGGAACCGGAGAGTCTCGCTACAAGGAGTGCACGGCGTTGAAATCTTTGCTGGACTTTTCCGAACAAATCGGCAAGAGTATTGAAGAAATTTCCAAATGGATTTGGATCGGTGCACTGGCGGATGAATTCAAGGAAATTACCAAACCAGGACAGGAGATCGACAATCCTTATGCATACACTCCATATTTGAAAGATTTGCAAATTGTGCAAAGATCCCCCTTCTCAGCAGCTCATAATCCCAACATGCACATGTTTATCCACGCAGTCGGATCGGCGTTGGGCATCAAGAGATCGATGAATGCAAAGGTCAATAAGAATGCAACTATTTGCTTTGATACGTACAAGAATGCGAATTTCTTCGCGCATGCACTTATTTTAGCCAGGGAGAAGCCAGATGATGTCATTACTCCACAAGAATGGCTTCAAACTTTGCACAAAAGTGCAAAGAACGGGGAAGATTTGTATGCCAAAGTTTACAACATTTGGGCTAATTTGGAGCCAACCCATCCGGGTACCATCGGAGAACACATCCGCGAGAGGGCGTTTTTTGAGCTCGGGATTCCGCAGAACTGAACTATTTTGGTTCATAACAAATATCGGAGTCAACATTGAAGTAAACCGATTTTATGACGAATTAAAGATCCAAAGAGCTTATATTTCA
>TRINITY_DN144768_c0_g1_i1
TCCGGAACCAGCAAAGTCCGTCCCTTTTCCCTTTTTGGCCAAGAAATTCAATCAGATATTTTAAGCCTCCCTTTTCCGCTGATTGAACCAACCAGCCGTTGGACTAACTGGACTGTTATTCGTAACGGCATTCCATTAAAATCAACCCCCCAAAATCGTTTCACTTTCCCTGCCAGAAAGGGATCTTCGCAAAAAGCCAAGCCCTTTCGGAAGAGGATTGGTGGACGGATTACGGCCGTAAAGGTCCCCCATCTATCCTGGGCGTGCGTATGTCTTCACGTGACCAGCTCAATCACTGCTGCAATATCGTTTACTTTGGGTTGAGTCGGAAATCGAGTGCAGTTGCTGGTTTTGGAGGAAGATCTGGACCAGACGGTTGAATATTTCAAGAATTTTTGGGGTTACTCCTTTGGGCACGGTGGGTTCAAATGGAATGCTTTTGAAATAAAATTTAAAGCTTGAAAGACTTAGATCAACTAAAAGGTTCGACAATTCAACTGACTTTTCTCCGAAAAAGTTTCATTCAATTTACTTTTGCCTTCCGGCGTGACGGTAATACCGGTGGACATCCCCTCCAGAGAGTTGAACGAGGCGAACTTGGAGGGGGGATTATTCTGCAGATTGCCCAAACCTCTGCCAAGCAGTGATTTCACTTTCGATTTACGGCCTCTGCATTAGAGTCAGCATAAGTGAACATGTGCATGGCCTGGCCCGGGTCCCTCTAAGAGATCCCCCTCAACCGGACACATTCCGTTCCATGGTAGGCTCGACATGTCACTGACTATATTTACT
>TRINITY_DN66571_c0_g1_i2
GCCATAGTCAGCCCTTTGCACAGAGGAACATAGAACAGCTTGATGAGATATTCAGTAACAACAAAATACTCTCTCAACTCCCAGGTCATGAGCGCGAAGAATCTCCCGACTGTGACTTCACATCCCTACTTCATTCTATATTGATTCTCCCTAACCTTCCTTTTCTTAAACCCAAGATCATCCCAAGTTCAAAGTCCTTCACGACATCCAGACGAGGTCACCAAACTCCACCGAAATGCCAATCCTCTTCCCCGACCAAGACTCCCCACAAAATGTGACCGTGAAGAGTCACCCAGTCGTGAGTCCATCTCTTCGTTCTCAACTCGCTCCAGGGTCATCCCATGACCCTTCTTCGTCCGGAATCTTCCTGTGGGAGACCCAGTCAAGTCCGCGACCAATTCTCCGCCAAAGGGAAGGAAATTAATTTATGAGATTTCAATTAAACGATGCTAGGCGTGTTCGGAGGTCTCTCCATTCCCCGCTGGACCTTAATGAAAGTCGGAACCAGGAGGGGCACGACTTTGGCCACAGAAGGAGCGATCCCGGAGGATCGCTCATAATTTAGGTTTGGACGGGCTGGCTGGTGTGTCACACAACGAGGAATTGGCCTCGAGGAGCGTTCCGGCCTACTCAAGGAGATTGCTGGAATTGTTTGAAGTTTGAC
>TRINITY_DN15164_c0_g2_i4
TAAACCAAAATTATTGTTGCAAAAAAGTATTCTGCAACAATATTGCATCACGTGTTTTCGTGTTTTTCGTGTTGTGGAATGCTGCTTGGGTCTCATGTAATTGTGATAATAATAATACGATCCAAGTGCTTTGGTATCTACTCCTACTCGGAGTATGTTGCAGAGGTCTTTGAGAAAAAGCTTAAAGCTTCGTGTTTTGTGTGAAAACCATTGAAATAAAAATAAGTAATAATGATCAGTGCATAAGAAGAAAAATTGGCCGCCTCCTCGTTACCGTATAATAAAGTTGTATTGTAATCTTTATAAAAAAGTGAAATCGTCCTTTCTTGAAATCTTGTTAAAATTAGATTTTTTAGACATATTGCAAATATTTTCCTAGAGTAAAAAACGCAAGATATTTCTAACGACGATTACACGCCATACCATAGACTGTCTATCATCCAGCTATTAGGCGTAACAATTCCAGCAATGCTTTGCATATAACCATTCGCACGTGTCATCCGAAATGACACTCTCACCCCAAAGACCGAGTTTGTATCTCTGAGTCTTCAAGCCAGAAGCTTCAAAGGGGCATGCAAGG
>TRINITY_DN81655_c0_g1_i1
TGACAAAACCACGCCGAAGCTCTCACTAGTAATTTCTTCTCCAATGCCTCTTCATTGTCTCGGGATGGGGGATTTATTACCCTTATGACGGAGCCGGATATGTATCAGCCCATCCGGAGGGCACCTCAACGGATATCCCCAGCCTACCCAAGCTCGAAAATGGATCTATCGGCATCTATCTCGGCCATCTTATTCCAGAGGTACCGGTCCAACATTCAAGCCAGTCGGAAATACTGCCCCATGTCAGCCGATCTCTGGATCTTCGCGGATTTCATCTCTGTATCTGTGGCAGGCACATTTATATTGGCAGACCGAGCCTGTACGGTGTTTTTCAAAAATAAACTGGTGAAAGCAGATAAAGACCAGCTAGCAGTTATCTCCGGTATAGATAGCATCGTGAGGTCTGCGGATACCAGTCAAGAGTATTTGGACATACTAATGCAGTCTGTCAAGGTCTACTGTACTCCGAATGAAGGAAGAGAGGCTGCCAGGCAGATTAGGAGAATAAGAGCTATGTCCGAAATGGACGTTGAGGAAGAGCCGGGAGAGTTCAACCTGCAGATCTCCATGTGGACTAGATCTACTCCGGTAGCATACAGTGTAACTCCCACTGTTTTTTCCAATGTAGGGGTCCCGGACATCCGGAGTCCAGTGATATCTGGTCTGCGACTGGCCCAGCTTGCCACGGGGTCATTTTACAAGATAGAAGCCATCTTAGATAATGCGGGACTGGTTTACCAAGACTTTATCAGTGGAGGGGACGGATCAGGAGGATGCACAGCGACTCTCCTTCGTAGGAGCATCTCTAGTAGAGCGATCTTCAATAGCCTAATGGCGGGGGAAAATA
>TRINITY_DN0_c6_g1_i1
CACAACAAGCATACTCTTAGAGGTCCTTATCAGACTATAAGAATCGGGATCATGTTTTTTTCATGTTCTCTCTTCTGTCTCTTTTCCCTCTTTGATCTGGTCTTAGAGAGAATCCTCATCTGGCTCTCTCATCAAATCGACCTCGTCCTCATATCCTGTTCCCCACTTGCCGGGAGGAAGTAAGATCTCGTCCGTAAACACGTCTAGTGTTCCTGATCTGGCTAGAATGGTAGACACCTTTACATTCGGGGCAATTGACCTGGCTACAGACTTGATGAGGTCGATATCTGAATCCAAATTTCTAGATACACACAGCCGCGTTAGGGCTCTGATCCATCTCGACTGCTGAGCTTGTTGACTGTCCAGCCTGACAGTCTTAGTTCGCCCCAAATTGCGGGACAAGGACCACTTCAGCGCCCCGTGAGTGTGTTGATCATCGCTGTATTCTACCAAATAAGAGAAAGAGATCCCCTGCTGGTTGACGATATGTGTCTTTCTGTAAAGGTAAGGCTCATCCATCGCAAGAGAAAGCCAATATGCCACTCCAAACACCATGGCGGACCACTTGAGTATTTTCTGATCTGAAGGGATCAGCCCGGATACCCTCCTAAATCGAGCTGTGGGAAAAACACTTTCCGTCCCTCCCAAAATTGCTCCAATCAAGATGGAGGGGAGTTGGTGGGGGGATGAGTAGTAAATGTTCTGGGCAATAATAGGAACTGTAGCCGGATCAATACCCGATGTTCTGAGCAAATTGTGAAACTCCAACTCCAGATCAGGGAAGAACCGCCTAGGGATTCCTTCTACAGACTCCCAATTGAAAAGCCTCAAGGCTCTTTCTCTCTCCTCGTCTACAGTACGAAAGCAGAAACTGTCCAGTAACCAGTCCTTGCAGGAGGACAGGTCTGGATACTGTATGGAGGAGCGGTTGACAACCTGGCCTTCCATGAGGACATAAACTTCTGAAGAGTGAGATCCGGTCATAGAGGTCTGGTACAAGGAGACGCGGTGAAAGCATGAACCGATCTTGGTCAAGACATTGTTAGCGGATCCTAACAACTGACCAGCATACGTCTTGTACAGGATCTTCCCGTGAGGTCGGAGGATTGATAGACCGTATCTCAGTAGACAGTCCAATATTTCGTCCTCGTCTGTTTGTCCTATCAACTCCATATCTAAGAAGATCAACCCCACCTTCATCAGATGCTCTGAGACGGTCTTTTGAAATTGTTTCCATGTTTCGGGCCTCCTCAAGTCCGAGGCTTTCTGCCAGCAGTTTTCGAGGTTGACACATCTGGACTTGATCCAAGCGGGCATTTGAACTAGAGCGGAAGGAGGAGCCGGCGACGAGCCTCGGAAGGATAGATTTTCCCCCGCCATTAGGCTATTGAAGATCGCTCTACTAGAGATGCTCCTCCGAAGGAGAGTCGCTGTGCATCCCCCTGATCCGTCCCCTCCACTGATAAAGTCTTGGTAAACCAGTCCCGCATTATCTAAGATGGCCTCTATCTTGTAAAATGACCCCGTTGCAAGCTGGGCCAGTCTCAGACCAGATATCACTGGACTCCGGATGTCCGGGACCCCCACATTGGAGAAAACAGTGGGAGTTACACTGTATGCTACCGGAGTAGATCTAGTCCACATGGAGATCTGCAGGTTGAACTCTCCCGGCTCTTCCTCAACGTCCATTTCGGACATAGATCTTATTCTCCGAATCTGCCTGGCAGCCTCTCTTCCTTCATTCGGAGTACAGTAGACCTTGACAGACTGCATTAGTATGTCCAGATATTCTTGACTGGTATCCGCAGACCTCACGATGCTATCTATACCGGATATAACTGCTAGCTGGTCTTTATCTGCTTTCACCAGTTTATTTTTGAAAAACACCGTACAGGCTCGGTCCGCCAATATAAATGTGCCGGCTACAGATACAGAGATGAAATCTGCGAAGATCCAGAGATCGGCTGACATGGGGCAGTATTTCCGACTGGCTTGAATGTTGGACCGGTACCTCTGGAATAAGATGGCCGATATAGATTCCGATAGATCCATTCTCGAGCTTGGGTAGGCTGGGGATATCCGTTGAGGTGCCCTCCGGATAGGCTGATACATATCCGGCTCTGTCATAAGGGTAATAAATCCCCCATCCCGAGACAATGAAGAGGCATTGGAGAAGAAATTACTCGTGAGAGCTTCGGCGTGGTTTTGTCCCATTGTAGCTGTTTTCCTATGAGAGAGAGACAGACTGCTCGCTCGGAAAATCCCGTCGACTATCCCGTCGATGAACCCGTCTGGGTCCACGTATTTCCCTAAGACGATGGGGAAGAGATCGTCTACCTCTCTCCCTCGCTGTCCTCGAGTATCCGTGTAGTAGAACCCTAATATCCTTCCCAAATGGAAGGATTGAACCCGAAAGTCTAGGGCGGACCAGTCTCCTTCTTGCAGCTCGATGACAGGTTTGATAGTGAACCAAGGTACTTCAGCGGGCTTCCATTTGGCAAGCTCGACACTCATGTCTGGGAAAGTGTACTCGACTACCGTGTCAAGAGTCGGCTCTTCCACCGGGCGTAAGCAGTCCAAACATTTGATGTGAAAGTGATGTGTCCCCCCGGACTTGAGGTGGCTCTGTCTGGCTACTGCAGTAACTTGAGAGAAGATAATCAAGGACTGGAACATAAAATCGAAATTGTCTCGTCCGATATGAGACAGCGTGTTAGTTGTGATGATAAACCAGCCGGCCCAGTTAGGAGAAATGCCGCTAAAACCCCCGTTGGATTGACGGGCGCAGTAGAATCTGTGATTATATGACCCTGTACGTTTGTATCCTCTGGCTAGTCCTCCCAGGTCTTCACCTGTTAAAGCCTTCACATTGTCACATAAGATCCGAGCCAGGTTGGAGTCTCTCTCGACAAACCATGAGATGACTTTTCGGAGGGCAACGGCCCGTCTGATCAGAGGGATGTTAGTCTCTTTCTCCCATGGCTGAATCAAACTAGTTGTCTCAGCAGTCTTGGACCCGAGATAAGGATCATAGGGTCCTCTCTCGGGTCCTCTCCAAAACGGCTCCTGGGGGCAAACCGCAGCCACATAATCGGCTTGATATCCTGGGGCAGAGCACTCAGCACAATTCAGGTTTTGGAGTTTTCCGCAGGACAGAAGCTCAAGCGGGTGAGGCACCGTTGCTCCTATTACTCGGCCTCCCCATGACATCCGTCGAAGATCGTCAGCTTTTGTAGAGGAACATTTCCACTCTAGCCTACTCCGACGGTCATTCCCCCCTTGTTTGAGTCCAGATATACTGGAGAACTCGGACCTTACCACAATTTCGTCAAACTCCGATCCTAACTTAGATTTCAGATTTTTCCGAATAGATTTCGAGTTTTCAAACAAGCTGATCGTTCCTTCGACGATTCCCATGAATGTCGATGAGTAAAACTCACTAACGAAGCGAGGGAAACAGGGCTTTATAGACTCGAGGAAGGATAAGAATCTCCCGTTGTCAGCCTTGACTCGCCTAAGAGAGTTCTTGACTACTTCGTTGCCTATCTTCTCGACGTTGGCCAGGAGTCCGTGCCTGATTTTCGTCCTGAGGACTGTGAGAGACGATATACCTCGAGGAAGGTTTAGGCCGGTCGGATTTTCTATCAGCTTCTTGAAATGAGAAGACCGGTATTTTCCCATCCGAGGGTTTCCGGCCTTGACGGCCAAGGTCGTTATTTCTCCTGAGATCTCCAACTCTCTGACAAGGCTCCAAAACGTGAGACTTTCTGTAATCGGGTCTGGGAACTGTCGAATGAGGAAGCGGGTCAGTGACATCCCCCCTACCCCCCCCAGGGCCGGATCAAGGAGGAGAAAATACAATCGGTAAGACCTCCTTTCTTCCTTAGTCCAAGATTTGATGATATCACCCATCGGCCTCTTAATAGCAGGGTTGTGCATTTCAATCATAACTCTCCCGAAATTTCCTAGCCAATTGTACTGAAGGATCGCATCAAACGGGGTATCAGAGTAATGACACACGGTCAGACAATTTGTTCCGATCGTCCCGATAACCGAAGATAGATTAGGAAGTTGGTCGTTGGTCGTGCAAAGAACACGAGAGTATCTCTTCTCCGACAAGCAGGTGAAAAGCCCTCTGTACATAATCACCTTTCCGTAGACCATCAAGGATGCAGATTGAAGTGTTTCGTTTTCGTTGATGATCAGACCTAGCTTGGCTGTTCCTGCCCTAACGGAATCCAAGATTGCCTTGTTGTTGTATACGGCACTCTGGATATGCTCAACAAGCTCCTGCTCCGACCGATGAGGTCGGATCGTGTATCTTGTAGCAAGAACCTGATTGTCCCCCTGGGCGAGGGCCCTAAGGCTTGTAGACCTAATCTTGGCTTGCCTCTCTATGCAGAGGTAGTTGGTTATGCTCCAGCCCTTCTGTCTCAACCCTTCCAATCCTCCCGACTGACCTTCCCAACACACTAAGGGGCCAGGTTTGTTGAAGAGCTTCGTTCCATCCGTGCCGATCAGATCACTTCGGTTCTTGTAGTAAATGAAAGCCTTGGAGAAGAACTCGTGGGTCCTAGTAAATAGGTTTGGCAACCCCAGGAACTGTCCCATTACTTTGAACACGGGGTTGTTCGCCTCAGGTCTCTGATGATTGTTCCATTTAGAGTAGTCGATGTGATTGGCGATAGTGATGGTCTTGTAATCTCGGGCGCTCTGGCCGTCGGAAGCCTTCAACATTTTCATAGTCACCGTATTTAGATCATCAGCCATAGTCAGCCCTTTGAACAGAGGAACATAGAACAGCTTGATGAGATATTCAGTAACAACAAAATACTCTCTCAACTCCCAGGTCATGAGCGCGAAGAATCTCCCTATGTCCTTGATCTCTCTCTCTTTTGCACTGAGGGCAATGGCTAGGTGTTCTAGGTCAAGTCCTTCTTTATCTATTCGCTCGAGGAACTCCTTCCAATTTGTAGCAGGCTTCTGGATGAAGCTTTCGAGGACCGACTTAGACTTTATGTTACCAACTCCCTTGGTTAACTGGCGGATGATCTCGGACCGAGTAGGAGAATGGAACTTGTCCGCATAGATGATCGACGGGTCGAACATATCGGGAACCGTGAAACAAGGAGTCAAAGGTAGAAGGTGCCAGATATCGCCCAAAGATTGAATTAATCCCGAAGATGGCCACTGGTTCTTGTCCACATAGGCTTTAAGAGGGTGATCTTTCGGCAGCAGGCGCCCATCTACATGCCATCTCCTACTCTTCAAGAACTCATCATGAAGGACCTTGTACGCTAGGTCTGATGCCAGGGCCTCAGCATAAGCTTTATCGATTTGTTTCTCCATTGTCGTATTCTCATGGAGCTTCTTTAGGCCCTCCAAATAATCTATGAATGGGTGTCCCCACAATCTAAAGCTGCCGAATGCAGTCAGCAAGAAGTTTATATCGACGCTCTGTTCTATCAACCGGAAAAAGTTCGAAGCCTTCGGGCTTTTCTGAATCGCCGACAGTTTCTCTTTCTTCAAATGATCTCCAAACTGAGTAAAGTCCGGAATGAGAGGTCGGGCTGCACTGGCTAAAACATGCATTTTCTCCAGAGCAACCGGCTCTAAGAGCTTGATAATGGAATAGGCGGAGCTCCCCAAATCTTTTAACAGTTCATCTCCGGCCTCGAACAAAGACAGGATGTTCTTGTAATGGGAAGCGGGGTACGCCGGGGCTTCCTTGAACTCTGAGTGAATCAGAGTCTGGAATCGGCCGCCCGCTAGATCTTTGACCATCAAAGTCATGTCTCTATCCAGAGATTGACCAGACCGGTCAAAGATCAGAACCCCATTGCAGATGAACACCTTTCCCAAGTCGGAAAGCTCACCCACAAACGCGGGGTTCCCATCTCTCCAGTCGAACTTCAGTCCAAACGTTTTCCCTAATCCTTCTCCCTCCGATTCAGTTGAGCTGTTCATCATCAGCACTATCTGATGGAAGGTCAGATAGATTGATCCCATCTGCTTCGTCGACGCCTTCATATCTGATCTCTTTTTAAATGAGGTCTTTAGATCACACCACTTCTTCAGAAACCCTGACACAATCGGAAAAGACTCTTTTGCTCCTTCATCCACCTCAGAGAGAACCTTGTCTATATCACCTGTAGGCCGAGGGGATCTGATAAGCCTGACCAACCACCGGTGAAATGTTGCCGACCCGGTCAAGTCCTCGATCTTAGCCCCCTGGTCTCGCAGCCATGACTCCCGAAACTTCCATGATCCGTTAGAAAAATGTCGATTGTACGGATGCCCCTTCATGTGGGAGACAAACGCGTCCAGCTCCTCCCCTATGAGAGGGCGGTCCAGAGTGTAGTCGTGGTCCACGAGGTGTCCTGGCACTGAACCCGGGTCCGAGTACATTTTATCTCCGTCCTCGTCAAATTCGCCTCGTAACTCATCTTCTCCATCTGCATAAGCAGCCTCGTCTTGGCAATCCAGCAGATCACAGAAATCAAAGTCCTCCATTTTTGATATGATACCCGTTGAGTTTTGTTGATTTTTTTCATGTTAAAAGTTTACAGACATATAATCAGAGGAGGAATAGAATTATCCAATAGTACGGCAAAATCGAATTCAGGTCACAGACAAACCAAGAACAGGCAGGATACATAATGGTCTTTATCTCCATGAGGGTTGCACTCCGGC
>TRINITY_DN0_c6_g1_i5
CACAACAAGCATACTCTTAGAGGTCCTTATCAGACTATAAGAATCGGGATCATGTTTTTTTCATGTTCTCTCTTCTGTCTCTTTTCCCTCTTTGATCTGGTCTTAGAGAGAATCCTCATCTGGCTCTCTCATCAAATCGACCTCGTCCTCATATCCTGTTCCCCACTTGCCGGGAGGAAGTAAGATCTCGTCCGTAAACACGTCTAGTGTTCCTGATCTGGCTAGAATGGTAGACACCTTTACATTCGGGGCAATTGACCTGGCTACAGACTTGATGAGGTCGATATCTGAATCCAAATTTCTAGATACACACAGCCGCGTTAGGGCTCTGATCCATCTCGACTGCTGAGCTTGTTGACTGTCCAGCCTGACAGTCTTAGTTCGCCCCAAATTGCGGGACAAGGACCACTTCAGCGCCCCGTGAGTGTGTTGATCATCGCTGTATTCTACCAAATAAGAGAAAGAGATCCCCTGCTGGTTGACGATATGTGTCTTTCTGTAAAGGTAAGGCTCATCCATCGCAAGAGAAAGCCAATATGCCACTCCAAACACCATGGCGGACCACTTGAGTATTTTCTGATCTGAAGGGATCAGCCCGGATACCCTCCTAAATCGAGCTGTGGGAAAAACACTTTCCGTCCCTCCCAAAATTGCTCCAATCAAGATGGAGGGGAGTTGGTGGGGGGATGAGTAGTAAATGTTCTGGGCAATAATAGGAACTGTAGCCGGATCAATACCCGATGTTCTGAGCAAATTGTGAAACTCCAACTCCAGATCAGGGAAGAACCGCCTAGGGATTCCTTCTACAGACTCCCAATTGAAAAGCCTCAAGGCTCTTTCTCTCTCCTCGTCTACAGTACGAAAGCAGAAACTGTCCAGTAACCAGTCCTTGCAGGAGGACAGGTCTGGATACTGTATGGAGGAGCGGTTGACAACCTGGCCTTCCATGAGGACATAAACTTCTGAAGAGTGAGATCCGGTCATAGAGGTCTGGTACAAGGAGACGCGGTGAAAGCATGAACCGATCTTGGTCAAGACATTGTTAGCGGATCCTAACAACTGACCAGCATACGTCTTGTACAGGATCTTCCCGTGAGGTCGGAGGATTGATAGACCGTATCTCAGTAGACAGTCCAATATTTCGTCCTCGTCTGTTTGTCCTATCAACTCCATATCTAAGAAGATCAACCCCACCTTCATCAGATGCTCTGAGACGGTCTTTTGAAATTGTTTCCATGTTTCGGGCCTCCTCAAGTCCGAGGCTTTCTGCCAGCAGTTTTCGAGGTTGACACATCTGGACTTGATCCAAGCGGGCATTTGAACTAGAGCGGAAGGAGGAGCCGGCGACGAGCCTCGGAAGGATAGATTTTCCCCCGCCATTAGGCTATTGAAGATCGCTCTACTAGAGATGCTCCTCCGAAGGAGAGTCGCTGTGCATCCCCCTGATCCGTCCCCTCCACTGATAAAGTCTTGGTAAACCAGTCCCGCATTATCTAAGATGGCCTCTATCTTGTAAAATGACCCCGTTGCAAGCTGGGCCAGTCTCAGACCAGATATCACTGGACTCCGGATGTCCGGGACCCCCACATTGGAGAAAACAGTGGGAGTTACACTGTATGCTACCGGAGTAGATCTAGTCCACATGGAGATCTGCAGGTTGAACTCTCCCGGCTCTTCCTCAACGTCCATTTCGGACATAGATCTTATTCTCCGAATCTGCCTGGCAGCCTCTCTTCCTTCATTCGGAGTACAGTAGACCTTGACAGACTGCATTAGTATGTCCAGATATTCTTGACTGGTATCCGCAGACCTCACGATGCTATCTATACCGGATATAACTGCTAGCTGGTCTTTATCTGCTTTCACCAGTTTATTTTTGAAAAACACCGTACAGGCTCGGTCCGCCAATATAAATGTGCCGGCTACAGATACAGAGATGAAATCTGCGAAGATCCAGAGATCGGCTGACATGGGGCAGTATTTCCGACTGGCTTGAATGTTGGACCGGTACCTCTGGAATAAGATGGCCGATATAGATTCCGATAGATCCATTCTCGAGCTTGGGTAGGCTGGGGATATCCGTTGAGGTGCCCTCCGGATAGGCTGATACATATCCGGCTCTGTCATAAGGGTAATAAATCCCCCATCCCGAGACAATGAAGAGGCATTGGAGAAGAAATTACTCGTGAGAGCTTCGGCGTGGTTTTGTCCCATTGTAGCTGTTTTCCTATGAGAGAGAGACAGACTGCTCGCTCGGAAAATCCCGTCGACTATCCCGTCGATGAACCCGTCTGGGTCCACGTATTTCCCTAAGACGATGGGGAAGAGATCGTCTACCTCTCTCCCTCGCTGTCCTCGAGTATCCGTGTAGTAGAACCCTAATATCCTTCCCAAATGGAAGGATTGAACCCGAAAGTCTAGGGCGGACCAGTCTCCTTCTTGCAGCTCGATGACAGGTTTGATAGTGAACCAAGGTACTTCAGCGGGCTTCCATTTGGCAAGCTCGACACTCATGTCTGGGAAAGTGTACTCGACTACCGTGTCAAGAGTCGGCTCTTCCACCGGGCGTAAGCAGTCCAAACATTTGATGTGAAAGTGATGTGTCCCCCCGGACTTGAGGTGGCTCTGTCTGGCTACTGCAGTAACTTGAGAGAAGATAATCAAGGACTGGAACATAAAATCGAAATTGTCTCGTCCGATATGAGACAGCGTGTTAGTTGTGATGATAAACCAGCCGGCCCAGTTAGGAGAAATGCCGCTAAAACCCCCGTTGGATTGACGGGCGCAGTAGAATCTGTGATTATATGACCCTGTACGTTTGTATCCTCTGGCTAGTCCTCCCAGGTCTTCACCTGTTAAAGCCTTCACATTGTCACATAAGATCCGAGCCAGGTTGGAGTCTCTCTCGACAAACCATGAGATGACTTTTCGGAGGGCAACGGCCCGTCTGATCAGAGGGATGTTAGTCTCTTTCTCCCATGGCTGAATCAAACTAGTTGTCTCAGCAGTCTTGGACCCGAGATAAGGATCATAGGGTCCTCTCTCGGGTCCTCTCCAAAACGGCTCCTGGGGGCAGACTGCAGCCACATAATCAGCTTGATACCCTGGGGCAGAGCACTCGGCACAATTCAGGTTTTGGAGTTTTCCGCAGGACAGAAGCTCAAGCGGGTGAGGCACCGTTGCTCCTATTACTCGGCCTCCCCATGACATCCGTCGAAGATCGTCAGCTTTTGTAGAGGAACATTTCCACTCTAGCCTACTCCGACGGTCATTCCCCCCTTGTTTGAGTCCAGATATACTGGAGAACTCGGACCTTACCACAATTTCGTCAAACTCCGATCCTAACTTAGATTTCAGATTTTTCCGAATAGATTTCGAGTTTTCAAACAAGCTGATCGTTCCTTCGACGATTCCCATGAATGTCGATGAGTAAAACTCACTAACGAAGCGAGGGAAACAGGGCTTTATAGACTCGAGGAAGGATAAGAATCTCCCGTTGTCAGCCTTGACTCGCCTAAGAGAGTTCTTGACTACTTCGTTGCCTATCTTCTCGACGTTGGCCAGGAGTCCGTGCCTGATTTTCGTCCTGAGGACTGTGAGAGACGATATACCTCGAGGAAGGTTTAGGCCGGTCGGATTTTCTATCAGCTTCTTGAAATGAGAAGACCGGTATTTTCCCATCCGAGGGTTTCCGGCCTTGACGGCCAAGGTCGTTATTTCTCCTGAGATCTCCAACTCTCTGACAAGGCTCCAAAACGTGAGACTTTCTGTAATCGGGTCTGGGAACTGTCGAATGAGGAAGCGGGTCAGTGACATCCCCCCTACCCCCCCCAGGGCCGGATCAAGGAGGAGAAAATACAATCGGTAAGACCTCCTTTCTTCCTTAGTCCAAGATTTGATGATATCACCCATCGGCCTCTTAATAGCAGGGTTGTGCATTTCAATCATAACTCTCCCGAAATTTCCTAGCCAATTGTACTGAAGGATCGCATCAAACGGGGTATCAGAGTAATGACACACGGTCAGACAATTTGTTCCGATCGTCCCGATAACCGAAGATAGATTAGGAAGTTGGTCGTTGGTCGTGCAAAGAACACGAGAGTATCTCTTCTCCGACAAGCAGGTGAAAAGCCCTCTGTACATAATCACCTTTCCGTAGACCATCAAGGATGCAGATTGAAGTGTTTCGTTTTCGTTGATGATCAGACCTAGCTTGGCTGTTCCTGCCCTAACGGAATCCAAGATTGCCTTGTTGTTGTATACGGCACTCTGGATATGCTCAACAAGCTCCTGCTCCGACCGATGAGGTCGGATCGTGTATCTTGTAGCAAGAACCTGATTGTCCCCCTGGGCGAGGGCCCTAAGGCTTGTAGACCTAATCTTGGCTTGCCTCTCTATGCAGAGGTAGTTGGTTATGCTCCAGCCCTTCTGTCTCAACCCTTCCAATCCTCCCGACTGACCTTCCCAACACACTAAGGGGCCAGGTTTGTTGAAGAGCTTCGTTCCATCCGTGCCGATCAGATCACTTCGGTTCTTGTAGTAAATGAAAGCCTTGGAGAAGAACTCGTGGGTCCTAGTAAATAGGTTTGGCAACCCCAGGAACTGTCCCATTACTTTGAACACGGGGTTGTTCGCCTCAGGTCTCTGATGATTGTTCCATTTAGAGTAGTCGATGTGATTGGCGATAGTGATGGTCTTGTAATCTCGGGCGCTCTGGCCGTCGGAAGCCTTCAACATTTTCATAGTCACCGTATTTAGATCATCAGCCATAGTCAGCCCTTTGAACAGAGGAACATAGAACAGCTTGATGAGATATTCAGTAACAACAAAATACTCTCTCAACTCCCAGGTCATGAGCGCGAAGAATCTCCCTATGTCCTTGATCTCTCTCTCTTTTGCACTGAGGGCAATGGCTAGGTGTTCTAGGTCAAGTCCTTCTTTATCTATTCGCTCGAGGAACTCCTTCCAATTTGTAGCAGGCTTCTGGATGAAGCTTTCGAGGACCGACTTAGACTTTATGTTACCAACTCCCTTGGTTAACTGGCGGATGATCTCGGACCGAGTAGGAGAATGGAACTTGTCCGCATAGATGATCGACGGGTCGAACATATCGGGAACCGTGAAACAAGGAGTCAAAGGTAGAAGGTGCCAGATATCGCCCAAAGATTGAATTAATCCCGAAGATGGCCACTGGTTCTTGTCCACATAGGCTTTAAGAGGGTGATCTTTCGGCAGCAGGCGCCCATCTACATGCCATCTCCTACTCTTCAAGAACTCATCATGAAGGACCTTGTACGCTAGGTCTGATGCCAGGGCCTCAGCATAAGCTTTATCGATTTGTTTCTCCATTGTCGTATTCTCATGGAGCTTCTTTAGGCCCTCCAAATAATCTATGAATGGGTGTCCCCACAATCTAAAGCTGCCGAATGCAGTCAGCAAGAAGTTTATATCGACGCTCTGTTCTATCAACCGGAAAAAGTTCGAAGCCTTCGGGCTTTTCTGAATCGCCGACAGTTTCTCTTTCTTCAAATGATCTCCAAACTGAGTAAAGTCCGGAATGAGAGGTCGGGCTGCACTGGCTAAAACATGCATTTTCTCCAGAGCAACCGGCTCTAAGAGCTTGATAATGGAATAGGCGGAGCTCCCCAAATCTTTTAACAGTTCATCTCCGGCCTCGAACAAAGACAGGATGTTCTTGTAATGGGAAGCGGGGTACGCCGGGGCTTCCTTGAACTCTGAGTGAATCAGAGTCTGGAATCGGCCGCCCGCTAGATCTTTGACCATCAAAGTCATGTCTCTATCCAGAGATTGACCAGACCGGTCAAAGATCAGAACCCCATTGCAGATGAACACCTTTCCCAAGTCGGAAAGCTCACCCACAAACGCGGGGTTCCCATCTCTCCAGTCGAACTTCAGTCCAAACGTTTTCCCTAATCCTTCTCCCTCCGATTCAGTTGAGCTGTTCATCATCAGCACTATCTGATGGAAGGTCAGATAGATTGATCCCATCTGCTTCGTCGACGCCTTCATATCTGATCTCTTTTTAAATGAGGTCTTTAGATCACACCACTTCTTCAGAAACCCTGACACAATCGGAAAAGACTCTTTTGCTCCTTCATCCACCTCAGAGAGAACCTTGTCTATATCACCTGTAGGCCGAGGGGATCTGATAAGCCTGACCAACCACCGGTGAAATGTTGCCGACCCGGTCAAGTCCTCGATCTTAGCCCCCTGGTCTCGCAGCCATGACTCCCGAAACTTCCATGATCCGTTAGAAAAATGTCGATTGTACGGATGCCCCTTCATGTGGGAGACAAACGCGTCCAGCTCCTCCCCTATGAGAGGGCGGTCCAGAGTGTAGTCGTGGTCCACGAGGTGTCCTGGCACTGAACCCGGGTCCGAGTACATTTTATCTCCGTCCTCGTCAAATTCGCCTCGTAACTCATCTTCTCCATCTGCATAAGCAGCCTCGTCTTGGCAATCCAGCAGATCACAGAAATCAAAGTCCTCCATTTTTGATATGATACCCGTTGAGTTTTGTTGATTTTTTTCATGTTAAAAGTTTACAGACATATAATCAGAGGAGGAATAGAATTATCCAATAGTACGGCAAAATCGAATTCAGGTCACAGACAAACCAAGAACAGGCAGGATACATAATGGTCTTTATCTCCATGAGGGTTGCACTCCGGC
>TRINITY_DN2218_c0_g1_i1
TCCTCCATTTTGGATATGATACCCGTTGAGTTTTGTTGATTTTTTTCATGTTAAAAGTTTACAGACATATAATCAGAGGAGGAAAAGAATTATCCAATAGTACGGCAAAATTGAATTCAGGTCACAGACAAACCGAGAACAGGCAGGATACATAACGGTCTTCATCTCCATGAGGGTTGCACTCCGGCAGACAAACGAGGCCTCTTAGTCCGTCTCCAGACAGTGATCTTAACACATAGAATCAAGATTAACACTCCCCCTGCCAGCAGAGCCAGAGATTCCAAAAGAGTCAAATGGGCGACAGGTCGAATTACAGCAGGACTTGTCCACTCCCAGTTGCTGAGAGGCTCTACAATGTTTCCTTGGTCGATGTCAGGTACTCCTGGGGTCTTGAACTTAAGAGAGTACAGTTGAACGAGGTGTTGAGATACCTCTTGGATTCTCCCCTCCCAGGTGCGGGGATGAATCAATCTCCCTCTAAACCAAAACATTCCGTTTGGTCCATCAACTATGTCCCGATTGATGCGAATAGCATGAGGCCATAGGACGGGAGTACTTGTGTTTACTGTTGCCCCCAAGGAGTATCCGTGAAGAGAAGCAGCCGTGTCATCCGGGAAGACCAGGGACTCGTACTTCGCAGTAGCAACTTGGAGAGATCCGTTGAAGAATCTATACACGGGGCCTCTTCCTTCGGACTCCGGAGAGAACAGCTGGAGATCTGTCCGGGATATAGGCTCCCCCAGCATCAACTTGTCCTTCACTTTCCGGCACTCCGCCAGCAGAGCGTCAGACTGAGAGGACCCCAATACCTGACCAATAATGGCTTGAGTCGTCAGATAGGCGTAGGACTTCGACATGTTGTAACAGTCTCGAATGGCACTGGTAGAAGAGTATCTGTTCGAAAATGATCGACTATTCTCTATCCACTCATTGGTGTTTAGGAGAAACCCATCTAATCCGCAATACTTGGCCTTGCATGCCCCTTTGAAGCTTCTGGCTTGAAGACTCAGAGACACAAACTCTGTTTTTGGGGTGAGAGTGTCATTTCGGTCCACAAAAAAGATCTTAATAGCCGGATCAGGGAAGCATTCTCCGACCGGCTCCGACGAATTGAACCAGTACCCAGACCTGTCGGCAACCATGCATGGTACAGAGTCGCAGACACCTCCTGCTAGGATATGATCTGTATATTTGCCTGAGAAGGGGTTGTACTCCACGGGAACGAGGGAGATCTTGAGTCCTTTTGCCTCAGCAGTGTCATCACCTAGCCAATGACAAGTTGGGTAGGGATGTTCGATTTCCTCTAGATGATTCTCTCTGAATCTCTGAAAGGCCTCCCGACAAGCCTGAGCAGATGGAAGGCTAATCTTTGTTTCCTTTTTAATTCCGTCGTATCCAAAGAAACTCCGAGAGCAAGTCGTCCTTTTTTGGATAAGGGAGCATGTGTATCCTGAAGTGGGGGCCGTCACATGGGGGGACCATCTCTTGGTCTCTACAAATTTGTGTTCTGGAGTTAGCTCTAGTCCAAGCCGAGGGACAGATGCCTTGCAGTCCACCGATTCTGGCGAGATACTCTTCCAGGGAGTGACAACCCCCGTTGGTCCGATGTAGAGTCGACCGTGGTGTGTCACTGGCAGTCCCTTCACAAAGGAGCAAATACCGAGAATAGTGAGCATCATCCTCAACATCTTTTGCGGCCCGTCTACCTGGAATTCACAGAGGAACTTTTTTTCAAGTTTCTAGTTATGTTATGTCTTTATTGTGGAATAACAAGGTCCAAGTCTATAAGGGGGAATCTAAGAGAGTGAAAACAAGGTCCCTCTCTTATAATCGATCATCTTGAGTCTCCATAACTTGAGGTAACTGGTCGAGCTAGACATTACCTCCTTATTCTTATCTCTTTTGAGCAAAACAGATAGCAGAGACTCACACTCCAGTCCCGATTGCTCAAAGTTTAGCTGGAATCGGACCAAAGCAGTCTTACCCCTTAGATCATGGGCTCTCTCGTATGAGAACGTTCTAAGAGGTCCACTTGCTAGAGCGGAGTCCGTGGATATTAGAGATACTAGATCCTTAAGATCCATGGTGTACATAACTCCATTCCCTCTAGCGTCACATTTCGAAAACAGTATGGAAATAGCGATCAATCCGAGGTACAGGCCCTTCAAGTCCCGGGTCTCGGATATATAGTCTTGAATCTCTATCAGATGTAAGAAAGCCTCTTCCATAGAGGAGTACGGTTTATCAGTAAATATAGTCAGTGACATGTCGAGCCTACCCTGGAACGGAATGTGTCCGGTTGAGGGGGATCTCTTAGAGGGACCCGGCTTCCCCTTGAGCATCGACACGAAACTCATGTTGGCAAGAATAACCTGGGAATGAGTCTCAGGTGAGTGATGTTGGAGTTTTTTTCATGTCATGTGTGTCTGACCTATATCTAAAACAGCCTCCAAGGCCCTCAGAAGCCCACGATCCCGGAGGATTGCCCGGAAGATTTCCGGCGGGACCATCCCCAATTTCAGCAAAGGCTCAACTTCGTATCCGGGGAAAACCTTCACGCTCATCTCAGAGGATCCGTAAATCGGACACATGAAGGAGTAAGACTCCTGCGCGACCTCTACTTCCTCTTCGTCCTCTGAGGAGGATTCTACAGAAGAGGTTTGAGAATAATGGCTGGAAGACGATGGACTTGCTGCTCTCTTTATGGTCACACTTCCCTCCCGGTTCGATGGAGAACCAGAATGATCAGGAGAGGGCCATGATTCTTCGGTGGTCTGCGACACTTGGTTGGTCTGGCCCAAGGCAATGTCGGTCTTGGTCGTGGAGCAGGATGGAGTGGGATCGGCCCTCGAGCCGACGGATGTGGGACCCTGGGCAGAGGACTCCGTGGGGTTGGTCTGAGTGGTCGAAAGAGATCTCTTCTTTCGAGTTTTCGGGGACCCCCTCTGCTCTAACACGGGAATGGGGGTACCTTCAGGACAGTATGCGTACAGATTACCCACTCTGGCAAGCCTTACTGTCCCCTGCCTTAGATCGTATTTCTGCAGAGAATAGAACGGCTCATTCTTTGAGTTGACCATGATCCTAACTACGTCTCTTAAAAGGGATATGAGGGGAGTCCGGAGGGCAACATCTTGCAATTCCTCCGGAACAGGAATGTCGACATATTCTGTATATTCTTCGTCTGAGAACAAAAACGGAGACAATGGCCGATCACCTCCTTCCGAGGATAATGACGGAGAGGTCGGGGGTAAAGAAGGGGTTCCACACGACAGCTCATCTTCATCGACCCCTGTATCCTCTTCCGGAGTCTCCGGATGCGGGATGTTATACAAGCGGAGGAGCCTGAGGTACTCAGCCTGCTGCTCTTCCGAGACTGTCCCCCAGGGTACAGAAACCTGGACGGAGCCTCCTTCTCTCTCCCCAGTCAAGGGGTCCTCCAGGTCCATCTGAGAAAAAGTCTTTTCAAGACCTTCTTGGTCGTACTCCAGGAGTGCACCCAAGCATGAGACACTCTCCTGGGGGAGATTGACCCCCTCTGAGTAAAAGCCCTGAATTCGGGAATCCTCCTGGGATTTTGTAGTATGGTCTGATTCTCCACCGGAGCTAGACATTGTGAATGATCGGATTCCGAGGTCGAGTTAGTTATGTTGGAGTTTTTTTCATGTAACCTGCTGGGCATCCGAGGGTCCCCGGTGAGGGCTCAACCCGTGCGGATCATCTGCTGATTCAGCCCCCAGCGCCGCAAGTATTCTCCGATCGACTGACTACGCGGGTTCGGGATGCTGGCCAGAGCCTTGACAACCGACTCCCACATATGAGGAGGCAGATCTCCCCCGTGCGCCATGATATACCTGTGCCAATAACGAGCCTCTGGCTTCGGAGGCAGAGGGATTTTCTCCCGTTTCTTTCCTTTCTTTGTATCCACTTCACCGTCCGGGACCACGAACGTCTGCTTATGTCCCACGTCTCCTTTGTAGACAATTTGCCTTTTCCACTCCCCTCCTTGACCCTTTGCGACATACATAAAGACCGCATTCCTTAGAGGAATGTCAGTATTGATCTCGCCAACCATCCTAGCGTTGTATGACCGAGTCGTGCTCTTGAGGCACCCGTATGAGTGGATCCACATATGCAGGTAGGGGTTCACACTGGCAGAGTAGGGACTCTTCCGGGATATCTTCATACTCGAGAGATAAGGGAGGTAAGAGTCCTCCTTGTCCAGCTCCTCTCCTTTCTTGAAAATCTGTCGAAACTCAGCCGCCATGGAATCGTCCCAGATCCAGGTAGCCAACTCAAGAAATGGCAACTTGGTAATGTTCCGAAGGTATTGCCAACCCATAAAGGCGGTACAGTCCAGGTACCTAGCCCTAATGGTGCATACCCTCAAGGAAGCAGACTTTTCTTCCTTGCACTTGCACCAGAACATGTCGTATCCAGCGACAATAACTCCGTAGTCCTTCTCTTGGGACCAGTCAGATCTATCGTCTAACCACCCTGAGAAGTCGAAGTTGGTGACCTCCTCCTTTTTGATTTCAGGATCCACTAGCCCTTTGATCTGAGTCCACATTCTCTGCTTGAGGGAGTCCATGTACTCAACCTTCATTCCCTGAACAATGCGGTAAGGGGCGAGACAGATCCCAACCAAGAAGGGGATAGACTTTTTCAGCTCTTGCTCCGTTGACGCCACCTCCAGAACCTTGTTGTTGGATGGAACACTTTTGAGGAGAGATTGGACATTGACCGATCCTCCCTCCTTAGCACCCAAGATGGTTATGTCGTATGACTTCCAAGGCTTGTCGATGAAACTGGAAAATTCCTTTCCAGCTGCCCAAAGGAACGCTACGGCCTCGGCGGAAGTCAAAGTTCGGGCCTTGATTCTCTCCCATACCAGGTG
>TRINITY_DN2218_c0_g1_i2
TCCTCCATTTTGGATATGATACCCGTTGAGTTTTGTTGATTTTTTTCATGTTAAAAGTTTACAGACATATAATCAGAGGAGGAAAAGAATTATCCAATAGTACGGCAAAATCGAATTCAGGTCACAGACAAACCAAGAACAGGCAGGATACATAATGGTCTTTATCTCCATGAGGGTTGCACTCCGGCAGACAAACGAGGCCTCTTAGTCCGTCTCCAGACAGTGATCTTAACACATAGAATCAAGATTAACACTCCCCCTGCCAGCAGAGCCAGAGATTCCAAAAGAGTCAAATGGGCGACAGGTCGAATTACAGCAGGACTTGTCCACTCCCAGTTGCTGAGAGGCTCTACAATGTTTCCTTGGTCGATGTCAGGTACTCCTGGGGTCTTGAACTTAAGAGAGTACAGTTGAACGAGGTGTTGAGATACCTCTTGGATTCTCCCCTCCCAGGTGCGGGGATGAATCAATCTCCCTCTAAACCAAAACATTCCGTTTGGTCCATCAACTATGTCCCGATTGATGCGAATAGCATGAGGCCATAGGACGGGAGTACTTGTGTTTACTGTTGCCCCCAAGGAGTATCCGTGAAGAGAAGCAGCCGTGTCATCCGGGAAGACCAGGGACTCGTACTTCGCAGTAGCAACTTGGAGAGATCCGTTGAAGAATCTATACACGGGGCCTCTTCCTTCGGACTCCGGAGAGAACAGCTGGAGATCTGTCCGGGATATAGGCTCCCCCAGCATCAACTTGTCCTTCACTTTCCGGCACTCCGCCAGCAGAGCGTCAGACTGAGAGGACCCCAATACCTGACCAATAATGGCTTGAGTCGTCAGATAGGCGTAGGACTTCGACATGTTGTAACAGTCTCGAATGGCACTGGTAGAAGAGTATCTGTTCGAAAATGATCGACTATTCTCTATCCACTCATTGGTGTTTAGGAGAAACCCATCTAATCCGCAATACTTGGCCTTGCATGCCCCTTTGAAGCTTCTGGCTTGAAGACTCAGAGACACAAACTCTGTTTTTGGGGTGAGAGTGTCATTTCGGTCCACAAAAAAGATCTTAATAGCCGGATCAGGGAAGCATTCTCCGACCGGCTCCGACGAATTGAACCAGTACCCAGACCTGTCGGCAACCATGCATGGTACAGAGTCGCAGACACCTCCTGCTAGGATATGATCTGTATATTTGCCTGAGAAGGGGTTGTACTCCACGGGAACGAGGGAGATCTTGAGTCCTTTTGCCTCAGCAGTGTCATCACCTAGCCAATGACAAGTTGGGTAGGGATGTTCGATTTCCTCTAGATGATTCTCTCTGAATCTCTGAAAGGCCTCCCGACAAGCCTGAGCAGATGGAAGGCTAATCTTTGTTTCCTTTTTAATTCCGTCGTATCCAAAGAAACTCCGAGAGCAAGTCGTCCTTTTTTGGATAAGGGAGCATGTGTATCCTGAAGTGGGGGCCGTCACATGGGGGGACCATCTCTTGGTCTCTACAAATTTGTGTTCTGGAGTTAGCTCTAGTCCAAGCCGAGGGACAGATGCCTTGCAGTCCACCGATTCTGGCGAGATACTCTTCCAGGGAGTGACAACCCCCGTTGGTCCGATGTAGAGTCGACCGTGGTGTGTCACTGGCAGTCCCTTCACAAAGGAGCAAATACCGAGAATAGTGAGCATCATCCTCAACATCTTTTGCGGCCCGTCTACCTGGAATTCACAGAGGAACTTTTTTTCAAGTTTCTAGTTATGTTATGTCTTTATTGTGGAATAACAAGGTCCAAGTCTATAAGGGGGAATCTAAGAGAGTGAAAACAAGGTCCCTCTCTTATAATCGATCATCTTGAGTCTCCATAACTTGAGGTAACTGGTCGAGCTAGACATTACCTCCTTATTCTTATCTCTTTTGAGCAAAACAGATAGCAGAGACTCACACTCCAGTCCCGATTGCTCAAAGTTTAGCTGGAATCGGACCAAAGCAGTCTTACCCCTTAGATCATGGGCTCTCTCGTATGAGAACGTTCTAAGAGGTCCACTTGCTAGAGCGGAGTCCGTGGATATTAGAGATACTAGATCCTTAAGATCCATGGTGTACATAACTCCATTCCCTCTAGCGTCACATTTCGAAAACAGTATGGAAATAGCGATCAATCCGAGGTACAGGCCCTTCAAGTCCCGGGTCTCGGATATATAGTCTTGAATCTCTATCAGATGTAAGAAAGCCTCTTCCATAGAGGAGTACGGTTTATCAGTAAATATAGTCAGTGACATGTCGAGCCTACCCTGGAACGGAATGTGTCCGGTTGAGGGGGATCTCTTAGAGGGACCCGGCTTCCCCTTGAGCATCGACACGAAACTCATGTTGGCAAGAATAACCTGGGAATGAGTCTCAGGTGAGTGATGTTGGAGTTTTTTTCATGTCATGTGTGTCTGACCTATATCTAAAACAGCCTCCAAGGCCCTCAGAAGCCCACGATCCCGGAGGATTGCCCGGAAGATTTCCGGCGGGACCATCCCCAATTTCAGCAAAGGCTCAACTTCGTATCCGGGGAAAACCTTCACGCTCATCTCAGAGGATCCGTAAATCGGACACATGAAGGAGTAAGACTCCTGCGCGACCTCTACTTCCTCTTCGTCCTCTGAGGAGGATTCTACAGAAGAGGTTTGAGAATAATGGCTGGAAGACGATGGACTTGCTGCTCTCTTTATGGTCACACTTCCCTCCCGGTTCGATGGAGAACCAGAATGATCAGGAGAGGGCCATGATTCTTCGGTGGTCTGCGACACTTGGTTGGTCTGGCCCAAGGCAATGTCGGTCTTGGTCGTGGAGCAGGATGGAGTGGGATCGGCCCTCGAGCCGACGGATGTGGGACCCTGGGCAGAGGATTCCGTTGGGTTGGTCTGAGGGGTCGAAAGAGATATCTTCGTTCGAGTTTTCGGAGACCCCCTCTGCTCTAACACGGGAATGGGGGTACCTTCAGGACAGTATGCGTACAGATTACCCACTCTGGCAAGCCTTACTGTCCCCTGCCTTAGATCGTATTTCTGCAGAGAATAGAACGGCTCATTCTTTGAGTTGACCATGATCCTAACTACGTCTCTTAAAAGGGATATGAGGGGAGTCCGGAGGGCAACATCTTGCAATTCCTCCGGAACAGGAATGTCGACATATTCTGTATATTCTTCGTCTGAGAACAAAAACGGAGACAATGGCCGATCACCTCCTTCCGAGGATAATGACGGAGAGGTCGGGGGTAAAGAAGGGGTTCCACACGACAGCTCATCTTCATCGACCCCTGTATCCTCTTCCGGAGTCTCCGGATGCGGGATGTTATACAAGCGGAGGAGCCTGAGGTACTCAGCCTGCTGCTCTTCCGAGACTGTCCCCCAGGGTACAGAAACCTGGACGGAGCCTCCTTCTCTCTCCCC
>TRINITY_DN2218_c0_g1_i3
AGCCTTACTGTCCCCTGCCTTAGGTCGTATTTCTGCAGAGAATAGAAAGGCTCATTCTTTGAGTTGACCATGATCCTAACTACGTCTCTTAAAAGGGATATGAGGGGAGTCCGGAGGGCAACATCTTGCAATTCCTCCGGAACAGGAATGTCGACATATTCTGTATATTCTTCGTCTGAGAACAAAAACGGAGACAATGGCCGATCACCTCCTTCCGAGGATAATGACGGAGAGGTCGGGGGTAAAGAAGGGGTTCCACACGACAGCTCATCTTCATCGACCCCTGTATCCTCTTCCGGAGTCTCCGGATGCGGGATGTTATACAAGCGGAGGAGCCTGAGGTACTCAGCCTGCTGCTCTTCCGAGACTGTCCCCCAGGGTACAGAAACCTGGACGGAGCCTCCTTCTCTCTCCCCGGTCAAGGGGTCCTCCAGGTTCATCTGAGAAAAAGTCCTTTCAAGACCTTCTTGGTCGTACTCCAGGAGTGCACCCAAGCATGAGACACTCTCCTGGGGGAGATTGACCCCCTCTGAGTAAAAGCCCTGAATTCGGGAATCCTCCTGGGATTTTGTAGTATGGTCTGATTCTCCACCGGAGCTAGACATTGTGAATGATCGGATTCCGAGGTCGAGTTAGTTATGTTGGAGTTTTTTTCATGTAACCTGCTGGGCATCCGAGGGTCCCCGGTGAGGGCTCAACCCGTGCGGATCATCTGCTGATTCAGCCCCCAGCGCCGCAAGTATTCTCCGATCGACTGACTACGCGGGTTCGGGATGCTGGCCAGAGCCTTGACAACCGACTCCCACATATGAGGAGGCAGATCTCCCCCGTGCGCCATGATATACCTGTGCCAATAACGAGCCTCTGGCTTCGGAGGC
>TRINITY_DN2218_c0_g1_i4
TCCTCCATTTTGGATATGATACCCGTTGAGTTTTGTTGATTTTTTTCATGTTAAAAGTTTACAGACATATAATCAGAGGAGGAAAAGAATTATCCAATAGTACGGCAAAATCGAATTCAGGTCACAGACAAACCAAGAACAGGCAGGATACATAATGGTCTTTATCTCCATGAGGGTTGCACTCCGGCAGACAAACGAGGCCTCTTAGTCCGTCTCCAGACAGTGATCTTAACACATAGAATCAAGATTAACACTCCCCCTGCCAGCAGAGCCAGAGATTCCAAAAGAGTCAAATGGGCGACAGGTCGAATTACAGCAGGACTTGTCCACTCCCAGTTGCTGAGAGGCTCTACAATGTTTCCTTGGTCGATGTCAGGTACTCCTGGGGTCTTGAACTTAAGAGAGTACAGTTGAACGAGGTGTTGAGATACCTCTTGGATTCTCCCCTCCCAGGTGCGGGGATGAATCAATCTCCCTCTAAACCAAAACATTCCGTTTGGTCCATCAACTATGTCCCGATTGATGCGAATAGCATGAGGCCATAGGACGGGAGTACTTGTGTTTACTGTTGCCCCCAAGGAGTATCCGTGAAGAGAAGCAGCCGTGTCATCCGGGAAGACCAGGGACTCGTACTTCGCAGTAGCAACTTGGAGAGATCCGTTGAAGAATCTATACACGGGGCCTCTTCCTTCGGACTCCGGAGAGAACAGCTGGAGATCTGTCCGGGATATAGGCTCCCCCAGCATCAACTTGTCCTTCACTTTCCGGCACTCCGCCAGCAGAGCGTCAGACTGAGAGGACCCCAATACCTGACCAATAATGGCTTGAGTCGTCAGATAGGCGTAGGACTTCGACATGTTGTAACAGTCTCGAATGGCACTGGTAGAAGAGTATCTGTTCGAAAATGATCGACTATTCTCTATCCACTCATTGGTGTTTAGGAGAAACCCATCTAATCCGCAATACTTGGCCTTGCATGCCCCTTTGAAGCTTCTGGCTTGAAGACTCAGAGACACAAACTCTGTTTTTGGGGTGAGAGTGTCATTTCGGTCCACAAAAAAGATCTTAATAGCCGGATCAGGGAAGCATTCTCCGACCGGCTCCGACGAATTGAACCAGTACCCAGACCTGTCGGCAACCATGCATGGTACAGAGTCGCAGACACCTCCTGCTAGGATATGATCTGTATATTTGCCTGAGAAGGGGTTGTACTCCACGGGAACGAGGGAGATCTTGAGTCCTTTTGCCTCAGCAGTGTCATCACCTAGCCAATGACAAGTTGGGTAGGGATGTTCGATTTCCTCTAGATGATTCTCTCTGAATCTCTGAAAGGCCTCCCGACAAGCCTGAGCAGATGGAAGGCTAATCTTTGTTTCCTTTTTAATTCCGTCGTATCCAAAGAAACTCCGAGAGCAAGTCGTCCTTTTTTGGATAAGGGAGCATGTGTATCCTGAAGTGGGGGCCGTCACATGGGGGGACCATCTCTTGGTCTCTACAAATTTGTGTTCTGGAGTTAGCTCTAGTCCAAGCCGAGGGACAGATGCCTTGCAGTCCACCGATTCTGGCGAGATACTCTTCCAGGGAGTGACAACCCCCGTTGGTCCGATGTAGAGTCGACCGTGGTGTGTCACTGGCAGTCCCTTCACAAAGGAGCAAATACCGAGAATAGTGAGCATCATCCTCAACATCTTTTGCGGCCCGTCTACCTGGAATTCACAGAGGAACTTTTTTTCAAGTTTCTAGTTATGTTATGTCTTTATTGTGGAATAACAAGGTCCAAGTCTATAAGGGGGAATCTAAGAGAGTGAAAACAAGGTCCCTCTCTTATAATCGATCATCTTGAGTCTCCATAACTTGAGGTAACTGGTCGAGCTAGACATTACCTCCTTATTCTTATCTCTTTTGAGCAAAACAGATAGCAGAGACTCACACTCCAGTCCCGATTGCTCAAAGTTTAGCTGGAATCGGACCAAAGCAGTCTTACCCCTTAGATCATGGGCTCTCTCGTATGAGAACGTTCTAAGAGGTCCACTTGCTAGAGCGGAGTCCGTGGATATTAGAGATACTAGATCCTTAAGATCCATGGTGTACATAACTCCATTCCCTCTAGCGTCACATTTCGAAAACAGTATGGAAATAGCGATCAATCCGAGGTACAGGCCCTTCAAGTCCCGGGTCTCGGATATATAGTCTTGAATCTCTATCAGATGTAAGAAAGCCTCTTCCATAGAGGAGTACGGTTTATCAGTAAATATAGTCAGTGACATGTCGAGCCTACCCTGGAACGGAATGTGTCCGGTTGAGGGGGATCTCTTAGAGGGACCCGGCTTCCCCTTGAGCATCGACACGAAACTCATGTTGGCAAGAATAACCTGGGAATGAGTCTCAGGTGAGTGATGTTGGAGTTTTTTTCATGTCATGTGTGTCTGACCTATATCTAAAACAGCCTCCAAGGCCCTCAGAAGCCCACGATCCCGGAGGATTGCCCGGAAGATTTCCGGCGGGACCATCCCCAATTTCAGCAAAGGCTCAACTTCGTATCCGGGGAAAACCTTCACGCTCATCTCAGAGGATCCGTAAATCGGACACATGAAGGAGTAAGACTCCTGCGCGACCTCTACTTCCTCTTCGTCCTCTGAGGAGGATTCTACAGAAGAGGTTTGAGAATAATGGCTGGAAGACGATGGACTTGCTGCTCTCTTTATGGTCACACTTCCCTCCCGGTTCGATGGAGAACCAGAATGATCAGGAGAGGGCCATGATTCTTCGGTGGTCTGCGACACTTGGTTGGTCTGGCCCAAGGCAATGTCGGTCTTGGTCGTGGAGCAGGATGGAGTGGGATCGGCCCTCGAGCCGACGGATGTGGGACCCTGGGCAGAGGACTCCGTGGGGTTGGTCTGAGTGGTCGAAAGAGATCTCTTCTTTCGAGTTTTCGGGGACCCCCTCTGCTCTAACACGGGAATGGGGGTACCTTCAGGACAGTATGCGTACAGATTACCCACTCTGGCAAGCCTTACTGTCCCCTGCCTTAGATCGTATTTCTGCAGAGAATAGAACGGCTCATTCTTTGAGTTGACCATGATCCTAACTACGTCTCTTAAAAGGGATATGAGGGGAGTCCGGAGGGCAACATCTTGCAATTCCTCCGGAACAGGAATGTCGACATATTCTGTATATTCTTCGTCTGAGAACAAAAACGGAGACAATGGCCGATCACCTCCTTCCGAGGATAATGACGGAGAGGTCGGGGGTAAAGAAGGGGTTCCACACGACAGCTCATCTTCATCGACCCCTGTATCCTCTTCCGGAGTCTCCGGATGCGGGATGTTATACAAGCGGAGGAGCCTGAGGTACTCAGCCTGCTGCTCTTCCGAGACTGTCCCCCAGGGTACAGAAACCTGGACGGAGCCTCCTTCTCTCTCCCCAGTCAAGGGGTCCTCCAGGTCCATCTGAGAAAAAGTCTTTTCAAGACCTTCTTGGTCGTACTCCAGGAGTGCACCCAAGCATGAGACACTCTCCTGGGGGAGATTGACCCCCTCTGAGTAAAAGCCCTGAATTCGGGAATCCTCCTGGGATTTTGTAGTATGGTCTGATTCTCCACCGGAGCTAGACATTGTGAATGATCGGATTCCGAGGTCGAGTTAGTTATGTTGGAGTTTTTTTCATGTAACCTGCTGGGCATCCGAGGGTCCCCGGTGAGGGCTCAACCCGTGCGGATCATCTGCTGATTCAGCCCCCAGCGCCGCAAGTATTCTCCGATCGACTGACTACGCGGGTTCGGGATGCTGGCCAGAGCCTTGACAACCGACTCCCACATATGAGGAGGCAGATCTCCCCCGTGCGCCATGATATACCTGTGCCAATAACGAGCCTCTGGCTTCGGAGGCGGAGGGATTTTCTCCCGTTTCTTCCCTTTCTTGGTATCCACTTCACCGTCCGGGACCACGAACGTCTGCTTATGTCCCACGTCTCCTTTGTAGACAATTTGCCTTTTCCACTCCCCTCCTTGACCCTTTGCGACATACATAAAGACCGCATTCCTTAGAGGAATGTCAGTATTGATCTCGCCAACCATCCTAGCGTTGTATGACCGAGTCGTGCTCTTGAGGCACCCGTATGAGTGGATCCACATATGCAGGTAGGGGTTCACACTGGCAGAGTAGGGACTCTTCCGGGATATCTTCATACTCGAGAGATAAGGGAGGTAAGAGTCCTCCTTGTCCAGCTCCTCTCCTTTCTTGAAAATCTGTCGAAACTCAGCCGCCATGGAATCGTCCCAGATCCAGGTAGCCAACTCAAGAAATGGCAACTTGGTAATGTTCCGAAGGTATTGCCAACCCATAAAGGCGGTACAGTCCAGGTACCTAGCCCTAATGGTGCATACCCTCAAGGAAGCAGACTTTTCTTCCTTGCACTTGCACCAGAACATGTCGTATCCAGCGACAATAACTCCGTAGTCCTTCTCTTGGGACCAGTCAGATCTATCGTCTAACCACCCTGAGAAGTCGAAGTTGGTGACCTCCTCCTTTTTGATTTCAGGATCCACTAGCCCTTTGATCTGAGTCCACATTCTCTGCTTGAGGGAGTCCATGTACTCAACCTTCATTCCCTGAACAATGCGGTAAGGGGCGAGACAGATCCCAACCAAGAAGGGGATAGACTTTTTCAGCTCTTGCTCCGTTGACGCCACCTCCAGAACCTTGTTGTTGGATGGAACACTTTTGAGGAGAGATTGGACATTGACCGATCCTCCCTCCTTAGCACCCAAGATGGTTATGTCGTATGACTTCCAAGGCTTGTCGATGAAACTGGAAAATTCCTTTCCAGCTGCCCAAAGGAACGCTACGGCCTCGGCGGAAGTCAAAGTTCGGGCCTTGATTCTCTCCCATACCAGGTGTGCGATCTTATTGAGATCCCCTGTTACGGCACAGTGGTTGAGCTTAGGCTTCTCCGCTTCTTCTCCGCTCAGAACGGAAGAGGTATACTGAATTTCCGTACCTCCCATATGAGTGGACTCTACGACACCCCATGTCGACGTTTCCCCGGTTTTGACCGACAGATCACTGAAGCCTGTGTGATCCACATCTCCTTCAAGTCCCTCGTAAGGGTTAGAAGGAATCAAAGTGGCGATAGTAGTCATGTCGGGCGTTCCAGAAAATCCAAAAGTGTCAAATATTAGAGTTGATTAATACTAGTTATGTTAAGGATTTCCATAGACCTCCAACGACAACATGGATTCTGACTGTTGAGTGGGGATTTTTA
>TRINITY_DN2218_c0_g1_i5
TCCTCCATTTTGGATATGATACCCGTTGAGTTTTGTTGATTTTTTTCATGTTAAAAGTTTACAGACATATAATCAGAGGAGGAAAAGAATTATCCAATAGTACGGCAAAATCGAATTCAGGTCACAGACAAACCAAGAACAGGCAGGATACATAATGGTCTTTATCTCCATGAGGGTTGCACTCCGGCAGACAAACGAGGCCTCTTAGTCCGTCTCCAGACAGTGATCTTAACACATAGAATCAAGATTAACACTCCCCCTGCCAGCAGAGCCAGAGATTCCAAAAGAGTCAAATGGGCGACAGGTCGAATTACAGCAGGACTTGTCCACTCCCAGTTGCTGAGAGGCTCTACAATGTTTCCTTGGTCGATGTCAGGTACTCCTGGGGTCTTGAACTTAAGAGAGTACAGTTGAACGAGGTGTTGAGATACCTCTTGGATTCTCCCCTCCCAGGTGCGGGGATGAATCAATCTCCCTCTAAACCAAAACATTCCGTTTGGTCCATCAACTATGTCCCGATTGATGCGAATAGCATGAGGCCATAGGACGGGAGTACTTGTGTTTACTGTTGCCCCCAAGGAGTATCCGTGAAGAGAAGCAGCCGTGTCATCCGGGAAGACCAGGGACTCGTACTTCGCAGTAGCAACTTGGAGAGATCCGTTGAAGAATCTATACACGGGGCCTCTTCCTTCGGACTCCGGAGAGAACAGCTGGAGATCTGTCCGGGATATAGGCTCCCCCAGCATCAACTTGTCCTTCACTTTCCGGCACTCCGCCAGCAGAGCGTCAGACTGAGAGGACCCCAATACCTGACCAATAATGGCTTGAGTCGTCAGATAGGCGTAGGACTTCGACATGTTGTAACAGTCTCGAATGGCACTGGTAGAAGAGTATCTGTTCGAAAATGATCGACTATTCTCTATCCACTCATTGGTGTTTAGGAGAAACCCATCTAATCCGCAATACTTGGCCTTGCATGCCCCTTTGAAGCTTCTGGCTTGAAGACTCAGAGACACAAACTCTGTTTTTGGGGTGAGAGTGTCATTTCGGTCCACAAAAAAGATCTTAATAGCCGGATCAGGGAAGCATTCTCCGACCGGCTCCGACGAATTGAACCAGTACCCAGACCTGTCGGCAACCATGCATGGTACAGAGTCGCAGACACCTCCTGCTAGGATATGATCTGTATATTTGCCTGAGAAGGGGTTGTACTCCACGGGAACGAGGGAGATCTTGAGTCCTTTTGCCTCAGCAGTGTCATCACCTAGCCAATGACAAGTTGGGTAGGGATGTTCGATTTCCTCTAGATGATTCTCTCTGAATCTCTGAAAGGCCTCCCGACAAGCCTGAGCAGATGGAAGGCTAATCTTTGTTTCCTTTTTAATTCCGTCGTATCCAAAGAAACTCCGAGAGCAAGTCGTCCTTTTTTGGATAAGGGAGCATGTGTATCCTGAAGTGGGGGCCGTCACATGGGGGGACCATCTCTTGGTCTCTACAAATTTGTGTTCTGGAGTTAGCTCTAGTCCAAGCCGAGGGACAGATGCCTTGCAGTCCACCGATTCTGGCGAGATACTCTTCCAGGGAGTGACAACCCCCGTTGGTCCGATGTAGAGTCGACCGTGGTGTGTCACTGGCAGTCCCTTCACAAAGGAGCAAATACCGAGAATAGTGAGCATCATCCTCAACATCTTTTGCGGCCCGTCTACCTGGAATTCACAGAGGAACTTTTTTTCAAGTTTCTAGTTATGTTATGTCTTTATTGTGGAATAACAAGGTCCAAGTCTATAAGGGGGAATCTAAGAGAGTGAAAACAAGGTCCCTCTCTTATAATCGATCATCTTGAGTCTCCATAACTTGAGGTAACTGGTCGAGCTAGACATTACCTCCTTATTCTTATCTCTTTTGAGCAAAACAGATAGCAGAGACTCACACTCCAGTCCCGATTGCTCAAAGTTTAGCTGGAATCGGACCAAAGCAGTCTTACCCCTTAGATCATGGGCTCTCTCGTATGAGAACGTTCTAAGAGGTCCACTTGCTAGAGCGGAGTCCGTGGATATTAGAGATACTAGATCCTTAAGATCCATGGTGTACATAACTCCATTCCCTCTAGCGTCACATTTCGAAAACAGTATGGAAATAGCGATCAATCCGAGGTACAGGCCCTTCAAGTCCCGGGTCTCGGATATATAGTCTTGAATCTCTATCAGATGTAAGAAAGCCTCTTCCATAGAGGAGTACGGTTTATCAGTAAATATAGTCAGTGACATGTCGAGCCTACCCTGGAACGGAATGTGTCCGGTTGAGGGGGATCTCTTAGAGGGACCCGGCTTCCCCTTGAGCATCGACACGAAACTCATGTTGGCAAGAATAACCTGGGAATGAGTCTCAGGTGAGTGATGTTGGAGTTTTTTTCATGTCATGTGTGTCTGACCTATATCTAAAACAGCCTCCAAGGCCCTCAGAAGCCCACGATCCCGGAGGATTGCCCGGAAGATTTCCGGCGGGACCATCCCCAATTTCAGCAAAGGCTCAACTTCGTATCCGGGGAAAACCTTCACGCTCATCTCAGAGGATCCGTAAATCGGACACATGAAGGAGTAAGACTCCTGCGCGACCTCTACTTCCTCTTCGTCCTCTGAGGAGGATTCTACAGAAGAGGTTTGAGAATAATGGCTGGAAGACGATGGACTTGCTGCTCTCTTTATGGTCACACTTCCCTCCCGGTTCGATGGAGAACCAGAATGATCAGGAGAGGGCCATGATTCTTCGGTGGTCTGCGACACTTGGTTGGTCTGGCCCAAGGCAATGTCGGTCTTGGTCGTGGAGCAGGATGGAGTGGGATCGGCCCTCGAGCCGACGGATGTGGGACCCTGGGCAGAGGACTCCGTGGGGTTGGTCTGAGTGGTCGAAAGAGATCTCTTCTTTCGAGTTTTCGGGGACCCCCTCTGCTCTAACACGGGAATGGGGGTACCTTCAGGACAGTATGCGTACAGATTACCCACTCTGGCAAGCCTTACTGTCCCCTGCCTTAGATCGTATTTCTGCAGAGAATAGAACGGCTCATTCTTTGAGTTGACCATGATCCTAACTACGTCTCTTAAAAGGGATATGAGGGGAGTCCGGAGGGCAACATCTTGCAATTCCTCCGGAACAGGAATGTCGACATATTCTGTATATTCTTCGTCTGAGAACAAAAACGGAGACAATGGCCGATCACCTCCTTCCGAGGATAATGACGGAGAGGTCGGGGGTAAAGAAGGGGTTCCACACGACAGCTCATCTTCATCGACCCCTGTATCCTCTTCCGGAGTCTCCGGATGCGGGATGTTATACAAGCGGAGGAGCCTGAGGTACTCAGCCTGCTGCTCTTCCGAGACTGTCCCCCAGGGTACAGAAACCTGGACGGAGCCTCCTTCTCTCTCCCCAGTCAAGGGGTCCTCCAGGTCCATCTGAGAAAAAGTCTTTTCAAGACCTTCTTGGTCGTACTCCAGGAGTGCACCCAAGCATGAGACACTCTCCTGGGGGAGATTGACCCCCTCTGAGTAAAAGCCCTGAATTCGGGAATCCTCCTGGGATTTTGTAGTATGGTCTGATTCTCCACCGGAGCTAGACATTGTGAATGATCGGATTCCGAGGTCGAGTTAGTTATGTTGGAGTTTTTTTCATGTAACCTGCTGGGCATCCGAGGGTCCCCGGTGAGGGCTCAACCCGTGCGGATCATCTGCTGATTCAGCCCCCAGCGCCGCAAGTATTCTCCGATCGACTGACTACGCGGGTTCGGGATGCTGGCCAGAGCCTTGACAACCGACTCCCACATATGAGGAGGCAGATCTCCCCCGTGCGCCATGATATACCTGTGCCAATAACGAGCCTCTGGCTTCGGAGGCGGAGGGATTTTCTCCCGTTTCTTCCCTTTCTTGGTATCCACTTCACCGTCCGGGACCACGAACGTCTGCTTATGTCCCACGTCTCCTTTGTAGACAATTTGCCTTTTCCACTCCCCTCCTTGACCCTTTGCGACATACATAAAGACCGCATTCCTTAGAGGAATGTCAGTATTGATCTCGCCAACCATCCTAGCGTTGTATGACCGAGTCGTGCTCTTGAGGCACCCGTATGAGTGGATCCACATATGCAGGTAGGGGTTCACACTGGCAGAGTAGGGACTCTTCCGGGATATCTTCATACTCGAGAGATAAGGGAGGTAAGAGTCCTCCTTGTCCAGCTCCTCTCCTTTCTTGAAAATCTGTCGAAACTCAGCCGCCATGGAATCGTCCCAGATCCAGGTAGCCAACTCAAGAAATGGCAACTTGGTAATGTTCCGAAGGTATTGCCAACCCATAAAGGCGGTACAGTCCAGGTACCTAGCCCTAATGGTGCATACCCTCAAGGAAGCAGACTTTTCTTCCTTGCACTTGCACCAGAACATGTCGTATCCAGCGACAATAACTCCGTAGTCCTTCTCTTGGGACCAGTCAGATCTATCGTCTAACCACCCTGAGAAGTCGAAGTTGGTGACCTCCTCCTTTTTGATTTCAGGATCCACTAGCCCTTTGATCTGAGTCCACATTCTCTGCTTGAGGGAGTCCATGTACTCAACCTTCATTCCCTGAACAATGCGGTAAGGGGCGAGACAGATCCCAACCAAGAAGGGGATAGACTTTTTCAGCTCTTGCTCCGTTGACGCCACCTCCAGAACCTTGTTGTTGGATGGAACACTTTTGAGGAGAGATTGGACATTGACCGATCCTCCCTCCTTAGCACCCAAGATGGTTATGTCGTATGACTTCCAAGGCTTGTCGATGAAACTGGAAAATTCCTTTCCAGCTGCCCAAAGGAACGCTACGGCCTCGGCGGAAGTCAAAGTTCGGGCCTTGATTCTCTCCCATACCAGGTGGGCGATCTTATTGAGATCCCCGGTTATGACACAGTGGTTGAGCTTAGGCTTCTCCGCTTCTTCTCCGCTCAGAACGGAAGAGGTATACTGAATTTCCGTACCTCCCATATGAGTGGACTCTACGACACCCCATGTCGACGTTTCCCCGGTTTTGACCGACAGATCACTGAAGCCTGTGTGATCCACATCTCCTTCAAGTCCCTCGTAAGGGTTAGAAGGAATCAAAGTGGCGATAGTAGTCATGTCGGGCGTTCCAGAAAATCCAAAAGTGTCAAATATTAGAGTTGATTAATACTAGTTATGTTAAGGATTTCCATAGACCTCCAACGACAACATGGATTCTGACTGTTGAGTGGGGATTTTTA
>TRINITY_DN80955_c0_g1_i3
GGATTGCCAAGACGAGGCTGCTTATGCAGATGGAGAAGATGAGTTAAGAGGCGAATTTGACGAGGACGGAGATAACCCAAAACTCCAAACCTAACCCCCTGGTCCGTTGGTAGCTGAATCCGGTTCGAAGGACCAAATGTTGGGGTCTGGCCCTTCGAACGGTGCGGTCCTTCCTTCGATAGTTATAAGCAGTAGTGGAGTGGGGGGGGGGGATGATGGTCCAAGCCCCAACACGATTAGTGACGCTGGCTTTGGGCAGGAACAATGGGGAAACGGTGCACTCCCGGCACCTAACTTCTTAAAAACTCCTCATGATTGAAGTAGAAGCACTGAATCATGGGTTACGGACACCAAATAACATTACGAACGGGTACACTTAGTACAAACTCCGAATACGGTACATTTATTAAAAGTTGTCAATTTATTTACAATTTGTACAAGATCGGCGAGGGCCCGTGCCCTTCGCGATTGGTGGTCCAATTACAACTAATTAGTGTTACAAAATGATATCTTACTGAACCTCTTGACCAGCCTAGGCCAGAGGACTTCGGGTCATATACGAACACGAAAAAGAGTGTGAGATAAAACCGATAACCGATCGATATTCACCACGGCATTGCCCTATTACCTAACCGATCTTCATGTGTGTGGAAACAGATTGATAAGAATAATAGATTAGAGTAATGAAGAAGTCCTACGGTTTGAGATCAAACGTGGTAGTGATCGATGGTTAAAGATCAGGGTTGTAGTTCAGACCCTACTCTCGAACACGTATCATATCTAAAAATTAGAGCACAATTCCGATTTTTCCGATGTGCTGCAAACAGTACAAAAAATGTACTTTTCCACATCATGGAATAGTCAAATCATATGGAAATGCAGTTGATGTTAAGTTTAAAGTCAATGTAATTAGC
>TRINITY_DN547_c0_g1_i14
TGGCAATTGTGGGGGCGTTTGATCGCGGTGATCTAATAGTGAACTGCGGTAGTTGGCATCTACAGACAGAGCTGCTTGGTTTGGCATCAAAATAACCTGCTCCGTCGTCGACCATTTCGACACTGGTTGTCTAAATGAAGCTAGTGTCGAGTAGCCATTGGTTGATCGAAGTCCGAAACACGATTGCTGCAGTGATGTGTTTAGTACGGTGAGGTGCCGACCATGGTCAACGATCGCTGGAGGAAATTCTTCGCTAGTCGACCGCTGCTTTCAAAAATAAAAACCGAAGAAAAGTTTGTTTGAATTTTTCTATCATTTTACTTTGAATTATAACAATTATAAGTTTTGAGAGAATATAAGTAAAGTTTAGTGCAGAGAAGTGTTTTGAGTTAAAAACTTCAAACAGAAAGAAATTTCGGGGATCGCCTTAATCATTAACTGGCGCCCGAATAAAGTTAACTTTTTGATGCAAAAAGGAGCATTTCGGGGAGGTTTGCAGTTTGTTGCTATAAAAACTGCAGTGGTTGTATCAAAACGAAACAGAGTTTCCTAGATTAGGTAAAATCTATTTAATTCAAAGACAAAATAATCTAAAAACAGAAAACCGTTAACTCAGTTGAAAGTAAATACTCCAACCGATTTAAGATGAGTCACCGAGGACAACAACTCTCAGCCGAGGAAAAGGAGGCTGCCGATGCTCTCCTGAATTTTGAAGGAAACGTGGACAGTGTCTCCGGTACTCCAACCCCGACTCCATGGACAAGAGAAATGTATGAGAAACACCTAACGGCCTGTTACAAAAAGCCAAGAACTACATTGGATGAAGGGGTCGGCTATGCGAGAATATTCCTCAATTGGTACGCCGGTCAATTAATCGAGGAGGATGATCTTTTGGATACTTACCACTCCCTTCTCAGCTGCTACAAATATGATCAGCAACCCATCCTTTCGGACAATGTGTGTCTCCCTCGCAATGATAATGAAGAGGAACAATCTCCCATGATCGAACTGGAGGATGTTGACCCGACTCAGCCACCAGTTGCTCTTCAAGCTGTAAAGAACGCCGGACAAGCCAAAGGCCAGGTGGCCAAGGCTGTTGACAAAATGAAGCTCCAACGATGGGACTGGTATGAACCGAGAGCTACTAATGTTATGACAGTGAGTGTGAAAGTTGGAGCCAACAAAGTTTCAATTTCGGGTCAATCAGCCATCTTCTGGTATGATCTTCTTTTTGACTGGTTATCTCCATTGGATCAGACCAAGAAAGACCAACACGCTCATTGGTTGAAAAATCGAGAGTATGCAATGGGGATTGTTGTCCTGATGGCATTAAATTCATTCAGACTAATCACAAAGGATCCTCAGTCGGTGAGTAATCATTACCTAGTTCACCTCAAAGGGAAAATTGATTCCCTCCTCAAGGTCCTCATCCTGTCTCTTCCTGAAGGTCCGGCTGCATTTCCACCCTCTTCACCCTTTCTCAAATCGATATCCGCCCTGTTTGCAAAGGGATCTACCATCGCCCTCAGTCTCTCTACTTGGATGATCGAAAGCTTCATACATTCTAAGAGTGAGAACGTCAAGGCCTTATGGAAGGCAGGCTGTGCTCTTTCTCTAGCATATACTGGACTGGGGTCAATTTCCTGGTTTGAGAAAGCAGCCATTGCCCAAGGAAAGCCCAAAATGGAAATGTTGAAAGAACTTGCTATCCCTTTAATGTCCAAATTTATAACCGAGTATGCCAAATTGGCCAAACAACCGGACGCATCCTGGGTCTACTGTCGTCTTTTGAGTGAATCCGCCCTTGCCCAATTCTCGGCATTGAAGCTTCCCGTTCCAACAGCAACTTTTGTTGCCCTATCAAGCCCTATGGTACAGGCAAATGATGAGTCATGGCAGTATGAGTCACTCAAACGCATCCCGAAAAACTATGTCATGGTGGGCTTTGCCATAGCCAAAACTTACATGGAGCTCCAGGCCAAGCTTGGATGGGATAAGCCGTTGAACCAGGCTGCTAGCCAGCTGGTGAAGGACCTGGAGGAAAAAGGAGAGGTCTACATGGAGCAAGCTCGGAAGAAGCTGGCAATCGAGTCAGAGGAGCTTGAACTCGAAATCGAGTCCGGAAGTGAAGATGACGATGGATACGAAGCTCCACCGGTTGCTAAGTCCGGGAATAAACAGGCTCGCTAAGTACATCTCGAGTCAACCCTTTAATAGATTTAGAAAAAAAAAAAAAAAAAAAAAAA
>TRINITY_DN547_c0_g1_i17
GAGGTGCCGACCATGGTCAACGATCGCTGGAGGAAATTCTTCGCTAGTCGACCGCTGCTTTCAAAAATAAAAACCGAAGAAAAGTTTGTTTGAATTTTTCTATCATTTTACTTTGAATTATAACAATTATAAGTTTTGAGAGAATATAAGTAAAGTTTAGTGCAGAGAAGTGTTTTGAGTTAAAAACTTCAAACAGAAAGAAATTACGGGGATCACCCGATTTCATTAACTGGCGCCCGAATAAAGTTAACTTTTTGATGCAAAAAGGAGCATTTCGGGGAGGTTTGCAGTTTGTTGCTATAAAAACTGCAGTGGTTGTATCAAAACGAAACAGAGTTTCCTAGATTAGGTAAAATCTATTTAATTCAAAGACAAAATAATCTAAAAACAGAAAACCGTTAACTCAGTTGAAAGTAAATACTCCAACCGATTTAAGATGAGTCACCGAGGACAACAACTCTCAGCCGAGGAAAAGGAGGCTGCCGATGCTCTCCTGAATTTTGAAGGAAACGTGGACAGTGTCTCCGGTACTCCAACCCCGACTCCATGGACAAGAGAAATGTATGAGAAACACCTAACGGCCTGTTACAAAAAGCCAAGAACTACATTGGATGAAGGGGTCGGCTATGCGAGAATATTCCTCAATTGGTACGCCGGTCAATTAATCGAGGAGGATGATCTTTTGGATACTTACCACTCCCTTCTCAGCTGCTACAAATATGATCAGCAACCCATCCTTTCGGACAATGTGTGTCTCCCTCGCAATGATAATGAAGAGGAACAATCTCCCATGATCGAACTGGAGGATGTTGACCCGACTCAGCCACCAGTTGCTCTTCAAGCTGTAAAGAACGCCGGACAAGCCAAAGGCCAGGTGGCCAAGGCTGTTGACAAAATGAAGCTCCAACGATGGGACTGGTATGAACCGAGAGCTACTAATGTTATGACAGTGAGTGTGAAAGTTGGAGCCAACAAAGTTTCAATTTCGGGTCAATCAGCCATCTTCTGGTATGATCTTCTTTTTGACTGGTTATCTCCATTGGATCAGACCAAGAAAGACCAACACGCTCATTGGTTGAAAAATCGAGAGTATGCAATGGGGATTGTTGTCCTGATGGCATTAAATTCATTCAGACTAATCACAAAGGATCCTCAGTCGGTGAGTAATCATTACCTAGTTCACCTCAAAGGGAAAATTGATTCCCTCCTCAAGGTCCTCATCCTGTCTCTTCCTGAAGGTCCGGCTGCATTTCCACCCTCTTCACCCTTTCTCAAATCGATATCCGCCCTGTTTGCAAAGGGATCTACCATCGCCCTCAGTCTCTCTACTTGGATGATCGAAAGCTTCATACATTCTAAGAGTGAGAACGTCAAGGCCTTATGGAAGGCAGGCTGTGCTCTTTCTCTAGCATATACTGGACTGGGGTCAATTTCCTGGTTTGAGAAAGCAGCCATTGCCCAAGGAAAGCCCAAAATGGAAATGTTGAAAGAACTTGCTATCCCTTTAATGTCCAAATTTATAACCGAGTATGCCAAATTGGCCAAACAACCGGACGCATCCTGGGTCTACTGTCGTCTTTTGAGTGAATCCGCCCTTGCCCAATTCTCGGCATTGAAGCTTCCCGTTCCAACAGCAACTTTTGTTGCCCTATCAAGCCCTATGGTACAGGCAAATGATG
>TRINITY_DN547_c0_g1_i6
TGGCAATTGTGGGGGCGTTTGATCGCGGTGATCTAATAGTGAACTGCGGTAGTTGGCATCTACAGACAGAGCTGCTTGGTTTGGCATCAAAATAACCTGCTCCGTCGTCGACCATTTCGACACTGGTTGTCTAAATGAAGCTAGTGTCGAGTAGCCATTGGTTGATCGAAGTCCGAAACACGATTGCTGCAGTGATGTGTTTAGTACGGTGAGGTGCCGACCATGGTCAACGATCGCTGGAGGAAATTCTTCGCTAGTCGACCGCTGCTTTCAAAAATAAAAACCGAAGAAAAGTTTGTTTGAATTTTTCTATCATTTTACTTTGAATTATAACAATTATAAGTTTTGAGAGAATATAAGTAAAGTTTAGTGCAGAGAAGTGTTTTGAGTTAAAAACTTCAAACAGAAAGAAATTTCGGGGATCGCCTTAATCATTAACTGGCGCCCGAATAAAGTTAACTTTTTGATGCAAAAAGGAGCATTTCGGGGAGGTTTGCAGTTTGTTGCTATAAAAACTGCAGTGGTTGTATCAAAACGAAACAGAGTTTCCTAGATTAGGTAAAATCTATTTAATTCAAAGACAAAATAATCTAAAAACAGAAAACCGTTAACTCAGTTGAAAGTAAATACTCCAACCGATTTAAGATGAGTCACCGAGGACAACAACTCTCAGCCGAGGAAAAGGAGGCTGCCGATGCTCTCCTGAATTTTGAAGGAAACGTGGACAGTGTCTCCGGTACTCCAACCCCGACTCCATGGACAAGAGAAATGTATGAGAAACACCTAACGGCCTGTTACAAAAAGCCAAGAACTACATTGGATGAAGGGGTCGGCTATGCGAGAATATTCCTCAATTGGTACGCCGGTCAATTAATCGAGGAGGATGATCTTTTGGATACTTACCACTCCCTTCTCAGCTGCTACAAATATGATCAGCAACCCATCCTTTCGGACAATGTGTGTCTCCCTCGCAATGATAATGAAGAGGAACAATCTCCCATGATCGAACTGGAGGATGTTGACCCGACTCAGCCACCAGTTGCTCTTCAAGCTGTAAAGAACGCCGGACAAGCCAAAGGCCAGGTGGCCAAGGCTGTTGACAAAATGAAGCTCCAACGATGGGACTGGTATGAACCGAGAGCTACTAATGTTATGACAGTGAGTGTGAAAGTTGGAGCCAACAAAGTTTCAATTTCGGGTCAATCAGCCATCTTCTGGTATGATCTTCTTTTTGACTGGTTATCTCCATTGGATCAGACCAAGAAAGACCAACACGCTCATTGGTTGAAAAATCGAGAGTATGCAATGGGGATTGTTGTCCTGATGGCATTAAATTCATTCAGACTAATCACAAAGGATCCTCAGTCGGTGAGTAATCATTACCTAGTTCACCTCAAAGGGAAAATTGATTCCCTCCTCAAGGTCCTCATCCTGTCTCTTCCTGAAGGTCCGGCTGCATTTCCACCCTCTTCACCCTTTCTCAAATCGATATCCGCCCTGTTTGCAAAGGGATCTACCATCGCCCTCAGTCTCTCTACTTGGATGATCGAAAGCTTCATACATTCTAAGAGTGAGAACGTCAAGGCCTTATGGAAGGCAGGCTGTGCTCTTTCTCTAGCATATACTGGACTGGGGTCAATTTCCTGGTTTGAGAAAGCAGCCATTGCCCAAGGAAAGCCCAAAATGGAAATGTTGAAAGAACTTGCTATCCCTTTAATGTCCAAATTTATAACCGAGTATGCCAAATTGGCCAAACAACCGGACGCATCCTGGGTCTACTGTCGTCTTTTGAGTGAATCCGCCCTTGCCCAATTCTCGGCATTGAAGCTTCCCGTTCCAACAGCAACTTTTGTTGCCCTATCAAGCCCTATGGTACAGGCAAATGATGTTAAAACTAAAGTCAGTACGGCGAGGTGCTGACCATAGTCAACGATCGCTGGAGGAACTTCTTCCTCTCTTTGTAATGTTAT
>TRINITY_DN547_c0_g1_i8
TGGCAATTGTGGGGGCGTTTGATCGCGGTGATCTAATAGTGAACTGCGGTAGTTGGCATCTACAGACAGAGCTGCTTGGTTTGGCATCAAAATAACCTGCTCCGTCGTCGACCATTTCGACACTGGTTGTCTAAATGAAGCTAGTGTCGAGTAGCCATTGGTTGATCCAAGTCCGTGTTAGTACGGAGAGGTGCCGACCATGGTCAACGATCGCTGGAGGAAATTCTTCGCTAGTCGACCGCTGCTTTCAAAAATAAAAACCGAAGAAAAGTTTGTTTGAATTTTTCTATCATTTTACTTTGAATTATAACAATTATAAGTTTTGAGAGAATATAAGTAAAGTTTAGTGCAGAGAAGTGTTTTGAGTTAAAAACTTCAAACAGAAAGAAATTTCGGGGATCGCCTTAATCATTAACTGGCGCCCGAATAAAGTTAACTTTTTGATGCAAAAAGGAGCATTTCGGGGAGGTTTGCAGTTTGTTGCTATAAAAACTGCAGTGGTTGTATCAAAACGAAACAGAGTTTCCTAGATTAGGTAAAATCTATTTAATTCAAAGACAAAATAATCTAAAAACAGAAAACCGTTAACTCAGTTGAAAGTAAATACTCCAACCGATTTAAGATGAGTCACCGAGGACAACAACTCTCAGCCGAGGAAAAGGAGGCTGCCGATGCTCTCCTGAATTTTGAAGGAAACGTGGACAGTGTCTCCGGTACTCCAACCCCGACTCCATGGACAAGAGAAATGTATGAGAAACACCTAACGGCCTGTTACAAAAAGCCAAGAACTACATTGGATGAAGGGGTCGGCTATGCGAGAATATTCCTCAATTGGTACGCCGGTCAATTAATCGAGGAGGATGATCTTTTGGATACTTACCACTCCCTTCTCAGCTGCTACAAATATGATCAGCAACCCATCCTTTCGGACAATGTGTGTCTCCCTCGCAATGATAATGAAGAGGAACAATCTCCCATGATCGAACTGGAGGATGTTGACCCGACTCAGCCACCAGTTGCTCTTCAAGCTGTAAAGAACGCCGGACAAGCCAAAGGCCAGGTGGCCAAGGCTGTTGACAAAATGAAGCTCCAACGATGGGACTGGTATGAACCGAGAGCTACTAATGTTATGACAGTGAGTGTGAAAGTTGGAGCCAACAAAGTTTCAATTTCGGGTCAATCAGCCATCTTCTGGTATGATCTTCTTTTTGACTGGTTATCTCCATTGGATCAGACCAAGAAAGACCAACACGCTCATTGGTTGAAAAATCGAGAGTATGCAATGGGGATTGTTGTCCTGATGGCATTAAATTCATTCAGACTAATCACAAAGGATCCTCAGTCGGTGAGTAATCATTACCTAGTTCACCTCAAAGGGAAAATTGATTCCCTCCTCAAGGTCCTCATCCTGTCTCTTCCTGAAGGTCCGGCTGCATTTCCACCCTCTTCACCCTTTCTCAAATCGATATCCGCCCTGTTTGCAAAGGGATCTACCATCGCCCTCAGTCTCTCTACTTGGATGATCGAAAGCTTCATACATTCTAAGAGTGAGAACGTCAAGGCCTTATGGAAGGCAGGCTGTGCTCTTTCTCTAGCATATACTGGACTGGGGTCAATTTCCTGGTTTGAGAAAGCAGCCATTGCCCAAGGAAAGCCCAAAATGGAAATGTTGAAAGAACTTGCTATCCCTTTAATGTCCAAATTTATAACCGAGTATGCCAAATTGGCCAAACAACCGGACGCATCCTGGGTCTACTGTCGTCTTTTGAGTGAATCCGCCCTTGCCCAATTCTCGGCATTGAAGCTTCCCGTTCCAACAGCAACTTTTGTTGCCCTATCAAGCCCTATGGTACAGGCAAATGATGAGTCATGGCAGTATGAGTCACTCAAACGCATCCCGAAAAACTATGTCATGGTGGGCTTTGCCATAGCCAAAACTTACATGGAGCTCCAGGCCAAGCTTGGATGGGATAAGCCGTTGAACCAGGCTGCTAGCCAGCTGGTGAAGGACCTGGAGGAAAAAGGAGAGGTCTACATGGAGCAAGCTCGGAAGAAGCTGGCAATCGAGTCAGAGGAGCTTGAACTCGAAATCGAGTCCGGAAGTGAAGATGACGATGGATACGAAGCTCCACCGGTTGCTAAGTCCGGGAATAAACAGGCTCGCTAAGTACATCTCGAGTCAACCCTTTAATAGATTTAGAAAAAAAAAAAAAAAAAAAAAAA
>TRINITY_DN40112_c0_g1_i1
CAACCTGGCTCGGATCTTATGGGACAATGTGAAGGCGTTAACAGGTGAAGACCTGGGAGGACTAGCCAGAGGATACAAACGGACAGGGTCATATAATCACAGATTCTACTGCGCCCGTCAATCCAACGGGGGTTTTAGCGGCATTTCTCCTAACTGGGCCGGATGGTTTATCATCACAACTAACACACTGTCTCATATCGGACGAGATAATTTCGATTTTATGTTCCAGTCCCTGATTATCTTCTCTCAAGTTACTGCAGTAGCCAGACAGAGCCACCTCAAGTCCGGGGGGACACATCACTTTCACATCAAATGTTTGGACTGCTTACGCCCGGTGGAAGAGCCGACTCTTGACACGGTAGTCGAATACACTTTTCCAGACATGAGTGTCGAGCTTGCCAAATGGAAGCCCGCTGAAGTACCCTGGTTCACTATCAAGCCTGTCATCGAGCTGCAAGAAGGAGACTGGTCCGCCCTGGACTTTCGGGTTCAATCCTTCCATTTGGGAAGGATATTAGGGTTCTACTACACGGATACTCGAGGACAGCGAGGCGGGGCAGTGCATCTGGCTAAAATTCCGATTTAAAATATTTCCGCAATCGTCAATGATGGCATTGGTGATCGAAACAACGTTTGGAGAGGAGAGTGAAAGAACCTAATATTCAACTGAACCAATGTTTACTCTTTGCATTCTCAACAACTCTTCTCACCAAAGATTTGAATTTGAACAATTTACTGGAATATAAAATGTGCACAAAATTGTTCAATCTTTCCATCAAAAGTTTCTAAGAATAAGTGGTTTATATAGTGAAAATCTGCATTTTGGATGGAAATAGGATAAACCCCTTAACCTGCCAAAGAAACGTGCATTTCCCCTAGTTTAACTCCTATCGTTACATT
>TRINITY_DN435_c5_g1_i1
CGCTTGTATAACATCCCGCATCCGGAGACTCCGGAAGAGGATACAGGGGTCGATGAAGATGAGCTGTCGCGCGAGCAGTACAGAGTTCAATAGCAAGGTCCACACTTTTTGTTTCTTATTTCAAGTACGCGTAAGCTGCCCATTTTTTTAACTTAATCTCGTGGCTCATCCCATGATGAGTAGCAAAAATTGATAAATGGTTAAATCGAAACGTTTTTTATTCCCCTCCCAAACAACAATTGACCGCCACAAGGCTTTCCTCCTTCTGCTGTTTGGGGAGGCTTTTGCACTTGAATCGTCCTCAAACAATGTGTTTTTTTTTTAATGGTTCCTTATTGCTGGCACCAAACTGCGAAGTTTATTGAAGGGGGGGATGGATCCTTGCTTGAACAATCACAGAAGGTGAGCAAATAAATTACCCACGTACACGTGTGTGTGTTTGGATGCTAAATTGAGCAAAGATTAGCAACGGAAGGTTTACTTCAAGATTGAGGGGAATTGAGCGAAAAAAAAAGTTGTTTATTGACGATAGTCGATAATGGTGGCGCACGTTTATTACTGAAGTTGGGACTTTTTTTTTTGCATACTTGCTT
>TRINITY_DN435_c5_g1_i3
CGCTTGTATAACATCCCGCATCCGGAGACTCCGGAAGAGGATACAGGGGTCGATGAAGATGAGCTGTCGCGCGAGCAGTACAGAGTTCAATAGCAAGGTCCACACTTTTTGTTTCTTATTTCAAGTACGCGTAAGCTGCCCATTTTTTTAACTTAATCTCGTGGCTCATCCCATGATGAGTAGCAAAAATTGATAAATGGTTAAATCGAAACGTTTTTTATTCCCCTCCCAAACAACAATTGACCGCCACAAGGCTTTCCTCCTTCTGCTGTTTGGGGAGGCTTTTGCACTTGAATCGTCCTCAAACAATGTGTTTTTTTTTTAATGGTTCCTTATTGCTGGCACCAAACTGCGAAGTTTATTGAAGGGGGGGATGGATCCTTGCTTGAACAATCACAGAAGGTGAGCAAATAAATTACCCACGTACACGTGTGTGAGTGTGTTTGGATGCTAAATTGAGCAAAGATTAGCAACGGAAGGTTTACTTCAAGATTGAGGGGAATTGAGCGAAAAAAAAAGTTGTTTATTGACGATAGTCGATAATGGTGGCGCACGTTTATTACTGAAGTTGGGACTTTTTTTTTTGCATACTTGCTT
>TRINITY_DN64555_c0_g1_i1
TTCAGGGAATGAAGGTTGAGTACATGGACTCCCTCAAGCAGAGAATGTGGACTCAGATCAGAGGGCTAGTGGATCCTGAGATCAAAAAGGAGGAGGTCACCAACTTCGACTTCTCAGGGTGGTTAGACGATAGATCTGACTGGTCCCAGGAGAAGGACTACGGAGTTATTGTCGCTGGATACGACATGTTCTGGTGCAAGTGCAAGGAAGAAAAATCTGCTTCCTTGAGGGTATGCACCATTAGGGCTAGGTACTTGGACTGTACCGCCTTTATGGGTTGGCAATACCTTCGGAACATTACCAAGTTGCCATTTCTTGAGTTGGCCACCTGGATCTGGGACGATTCCATGGCGGCTGAGTTTCGACAGATTTTCAAGAAAGGAGAGGAGCTAGACAAGGAGGACTCTTACCTCCCTTATCTCTCGAGTATGAAGATATCCAGGAAGAGTCCCTACTCTGCCAGTGTGAACCCCTACCTGCATATGTGGATCCACTCATACGGGTGCCTTAAGAGCACGACACGGTCATACAACGCTAGAATGGTTGGCGAGATCAATACTGACATTCCTCTAAGGAATGCGGTCTTTATGTATGTCGCAAAGTCAGAAAGTGCTGGGCTTTAGAGGGTTAAATTTCCTGAATTTCTCGAATCGATTGATCTTTTCTAAATTTTTTTTTTTAATTTAATGATTTTCGTAAATGAAATCTTGAAATCC
>TRINITY_DN263594_c0_g1_i1
CAAAACAACACACAACAAGCATACTCCTAGAGGTCCTTATCAGACCGTAGGAATCGGGATCATGTTTTTTTCATGTTCTTTCTTCTGTCTCTTTTCCCTCTTTGATCTAGTCTTAGAGAGAATCCTCATCTGGCTCTCTCATCAAATCGACCTCGTCCTCATATCCTGTCCCCCACTTGCCGGGAGGAAGTAAAATCTCGTCTGTAAACACGTCTAGTGTTCCGGATCTGGCTAGAATGGTAGACACCTTTACATTCGGGGTAATTGACCTGGCTACAGATTTGATGAGGTCGATATCTGAATCCAAATTTCTAGATACACACAGCCGCGTTAGAGCTCTGATCCATCTCGACTGCTGAGCTTGTTGACTGTCCAGCCTGACAGTCTTAGTGCGCCCCAAATTGCGGGACAAGGACCACTTCAGCGCCCCGTGAGTGTGTTGATCATCGCTGTATTCCACCAAATAAGAGAAAGAGATACCCTGCTGGTTGACGATATGTGTCTTTCTGTAAAGGTAAGGCTCATCCATCGCAAGAGAGAGCCAATATGCCACTCCAAACACCATGGCA
>TRINITY_DN362082_c0_g1_i1
TATCACTCTATCAACCTCATAGTGTAATGTTTCTCTCCACCTCCTTCTTTGCGTGTTATGAAAATCGGGGTCAAATATTATTTCAGTTTTTGGGCTTATGTATCCTACATGTGAAAACCTCCTTACTTTAAAATCTTTTATAGGATAATGCGTTGATTCTCCAAATAATACAGTGTTGATAACATCCAATATTTCACCCTCTCTCATCCAGGGAGTCGGTTTTAGAAATCCCCCTTTATCTGTCAAAATTAAATTTGGATTCACTACCGCTTTAAACGCAAAACCTGAAGCTCTCGCAGTTCTTAAATGATGGTAATTTACTAATAATTGATTTCCTTGGGCGCTCAACCATGCTTCATCTGACAACATATCGCCAGTTCCCAATCTTATTGTCGCTTTGGCCATTATTTCTGTCATGTTTCGGGTCGGTGCCCATCTTGTCACTGTTTTGTCGTTGTCTTCGTCATAATACGTTACTTTTGTGTAATGGTGTGAACAAAAATCTATTTCTTCCATGCTATGACTCAATTCGCCCACGTCTTCTCTGCTCATGTCCTTCCTAGGGAATCCGACATCATGTAATATCCACCCACAACGTATCAATCTTCTAACATTGTCTTCTGATCCTATTGTAGCTTCATCATCACCACTTATTGTTCCGCCGTAATGTTTTCCCTGCATCATTTCAGTGGTGAATTTCTCTATATCTTCTAATCTATTTAGAGCTGCTGCAGATTGCAGTATCATCAACATCAATCTGGTGATCGTGTTCATCGAGTATGTTGGGTGTGAGCCGC
>TRINITY_DN338447_c0_g1_i1
TTCAGTCTCCATTTGTCAAATCCTGGAAGGTTAGGTATTAAAAGTCTTAACACGTTCATTCCTAGGGTGTTGTATTTCATTCCTGCAGATCCTTTAGAACCTAACGCATAAACTCCTTTAGCTTCCCAGTGGTTGTATGGTCGCGGTTCGGCTGGTAATTTTAATCCGCATTGTTCCTCACTCATTTCCATATTCAAGGGTTGCAAAACTTCTTCCGCTATTTCCTCCCTGTAAAAATCGTAATCAGGACCGTATTTCCTAGGTTCCATTTTAACGTCGCATTCTCCTCTTTGCATAGCTTCTTTCAAGCACATTTTCACGCTGATTTCTACATCAACTATTGGTGCACTGACAAAATAACATTCTAGGGTTGAAGCTCTTGAATGAGAACTTCTCATCAAGCAACCTTTTCCTGTTCTTTTTTGTATAAGTTTCATTGCTTCAATCAACTCGGGATCTGTTGGTATTAATATCTTCAATATAAAGTTTTTTGTATTGTTGGTTATTTGTCTCATTACACTTTGCATAAATAATTGTTTAAACA
>TRINITY_DN462062_c0_g1_i1
TGTATTTGGTTAAGTTTCTTCCAGAGAATCAGTGAATCAAATAACAAACTTTTCTTGTACCCGGCCTTGAGTCATAACCTTTTAGGTCAAGTATACCGTAAATTAGCGTCCCCCAGTCATGCCTTCGGTAGTTGAAGGGGAGTACAACGCTGCCTTTAATTTGCATTCATTCTGCTAATTTCCTTTCTCGACTTCCAAGTAAGTATGTAACCCTTCTTTCGAGTTAAAAAATTAACTTCCTGGATGAGTTAACAAGTAGGGCTTATTTGTTAAACCTGCAATATCCGAACATTTGGCAGAAGTGATATTGCGATGATGGTGCTTCTATATAAACAAGACACTCCTTAGTGCATAACTATAATTAGTGAATTACATCTTGTTTATCCCATTTTGTGCACTGCGCGTCCTTCCTTAGTGCAGAACCTCAAGGGTGAATGATGGCGCGTTCAGTTAGACTGCTCTGCTTAGTTCAAAACCATTTAGGTCAGATATACAGTCTATTGCACAAAATTTGCGACGAATACTGCTATTGTGACGATAGTTGAGACCCAATTGTTTTTAGTGACTAAATATGTAGCGTAATACACCACTATCTTCAAAAAGATCTTGCTCTGCCAATTGCTTCCCATTATTCCTTTAATCATATCAATGAAAAGCTCGGCTATGCCGTTGAAAATAGCTGAAAATATAGCTATCCACCAAGATTGTGTTTGGTCGTCAATCACTAATTTCTCATGTCCATAGTACAGTTCCTCCACAGGCGTGGGAGCCTTTCTACATGGTAATCCGCCTTCTCCCCAATGTCCTACTAGGATTCCAGTACCTAATTCTCTTTGGGGTGGGCAACCCACACCTTTGCAGATTTCTATTGCCAACAATTCTTCGCATCTACTTCCTCTAATGTATCGCAGTTGTTGTACCGATGTTGCATCCTTCCTAATTGCTGGATTCCAAGCTGAGATACGAAAATAATGGAAAGGTACATCTTGACGTGTTCCGTTGATGTCTATCATTCCTCTAAATAACTTTTGTTGTGCATAGTATACCAATCCGTATTCTATGGCAAAAGCATTTATAAATACTTCTTTTCCCTTTTCCATTATTGCGACTATTGGTGTTCCATAAATGTGTGGCATGTCTTTTGATGTTGAGTTGCCGTACCATATCCTTCTCCATCCGTCTTTTTGTCTCTTGATATCGTGTGCTGTGTGTTTCATTCCCAAGCATCTTATCACTCTTCTTACTTGAGCGAATTTTACATCGTCCTCTTCGTCTATGTATTGTATCAATACGCATGACAGTTTGTTCATCTCCGATAGACAGTGAGATTGATAGTCCGGTGATGCGAACCACCATGTATCATATCTCACTTCAGAATAACAGAAAGGATCATCACCACCCACGTGAATGAATGTTTCTGATGGTTTCCATTGTGGAGACATAAAAGTGTCAGAC
>TRINITY_DN131480_c4_g1_i1
CTAATCTTACAGGGGAAAAGCACTTATTCTCAGCAGGCTCCTAATGTTGGCACCCCACGCTGTTTCAATTTCTTCTCTACTAGCTTTCGTGGTGTAATAATATTTCCCGGTTTTAGTTCTGCCTACTCGGCCTCTCCTTTGTGTGACTGAAGCTTCATTGGGTGTTATAACTAATCCATGGACTATACCTGCTGTGTGTACAAACGTGAATTTTTCCATGGAATCCACAACTGTATCCAAATCTGGTATGTTGATTCCGCATTCTGCTATATCAGTTGAAAATATTAAGCGCCTGATGTATTTCCCTTCATCATCTTTTTCGTAGATGGAGGCCATTGCAGATTGTAGCGTATTTCTACTCAGGATTATTGGTTTCCATGAAGTAAACTTTCGTAGCAATATGTCCGTGGATTTGTTTTTCACTCCGGATACAAAAACTAATACCCTATGATCTTGTTCCAATTCAGAGGTGATTATTTCTTCAATTTTATTCATTTCAAATTGTTCTTCTTGTATGGCATAATTCGATCCTCTTTCTATTTGTCCATCTAATGTCGCTGACATTTCTATCAAGTCTATTTGATTACCCATAGCGTATCTTCTCAGCATTATGGTTGAAGCGTCGTTTACATGTGCCTCATCAATAATTATTAAACTAACTCCTCTCAATTCTCTCGCATCGTTCTCTAGCATTTTTAATGAACTAGCGTGTGCTGCTACTTGTATTTGCGCCATTGGGTTTTTCTTGTTTGGGTAATTGGACAAGTTCAATCCCACAGTGAATTCTTTACATAATGAATCAGCTATTTCTTTACAAACTACTCTCGTAGGTCCCGTTACTAAAATTTTACCTGTTTGTGAAGGCATTTTTCTTTTGATTATGTCAGGCAAAATTTTCCTTGTTTTTCCTGCTCCTGGGTGTAATATTATTCTTTCTACTCCTTGGGTTTTAACGGATGTTATATTTGGAGTGAATTCTATTTGGTTCTCACTAGTGGGTTGGTAATAACGACCACACAATCCCAATAATGATAGTTGTCCTTCTTCATTTAATGAGTATAAAGGTGAGCCAGATTCTCCAGGTTTTGTCATACCGGGCCACATCAATGTCATGTCAGTGTCCAAACTAGGTTGTACTTCATAGCTTATTCGCGTGTCGTCGGTTTCACAGTTCGCGTATACTTTTTCATTTTCTTTCAACTTTGATATGACAGGTGGTCCACCATAAGTGGTCAAATCGGCTTCCCTATCCACGTAGTATGGTCCTGTTTTCCCTTTTCCTAAATACATATAGTTGCCATTGCAAACATGATATGGTACATGCATAACACCTTCATGCACTACTCCTATGCCCCTAGTTATTTCCATTCCAAATAATGTGTTAGTCATGCGATAAATCCCATCCCTAAACA
>TRINITY_DN3704_c0_g1_i1
TGATAATAATAACCCACGCGAGGAATCCTTCGTTTCGCCCGACGCTACTAGCGCCACACGCAACACAAACACAAACACACAAAACCAAAATAACACCCAAGCAACTGGATCTAACCCAGTGCCAACTCACCCCCAAAACCAAGGTGGGGATGACGCGCTCAATGATAGGGCGGCTGATTTCCGCAATCCGAACCCACCACCCACTAATACAAGATCAGGCTTTTCTGTCTTAAATGACGGATTTAAGTCTAGCTATATAGCTGAGCTCTTCGACACTGATAAGATCGGTGGTCAGTTTAGACCTGAAAAAGGGGCTTTTACTGTCAAAGTTAGCAGAGAAATCCTCTTTAATAGACTAGAAACTGGTCTCAAACATTCTGCCATGCTAAGGCCTAATTGTAGTTTTAGCGCAACAGGAGCTAGAGTCAGAGTTATCAATAACGATGACGGTCATGGCAAATTTTATGGCTATGATCGAAAAATGATAGATGCTGATGGCTGCTTCTTAGGTCAAGAAGCGCTTCTAGAACAGTGCAAAAACTATTATGATAGGTATTTAACTGGACGACAGGTGAGAGCTGATGTAATCAATTTCAAAACGAGAGATTCTCATGTTTCTCACATTTATAACATGTTGACTACATGGCTTTACATGTATATCGGTGAATGCACGGCTACTGGCAGACAGAATGTCAGAATACAACAAGACACTGTGGAAGTCACAAGGCCTGATGGTACCGTCAGAAGGGAAGAAGATCCTCACAGTGATCCCTTCTTTGAAGTCAAAATGGTAGCAACTGGATATAATAGTTCGCACCATAACGTCCTCAACAATAACGGTATGGAAGACGGCTCTGATTTTTCTGTTAAGGTCACTTTACCATACCATTTTACTGCAAATGATTTTAACTACGCCTCTAGGAACAGTGAGAACTTTCTAATGAGCAACTTCGTAATATCCTTACCTATGATGGAACCGAGGGCAGCAGCTTTCATCTTAGGGCACGTCGGTGGTAGGAAGGGTGACAATAGAGTTAACTTTGACATACCAGTACCGCCAGTAACTCTGGGACTTATAGCTGTGGACACGCAAGGTCACAGCTTGCAGGCAATTATGGACTATGTCTATAGAAAGGAAATTTTTAGTAATAGTAACGACTTAATGAGGTGGATACAGCGCTACGTAACACACAATAGGTTACAGTACGACTTTACTTTAGCCTTAGAGATGCTTATGCGTTTGGCTTTCTTACCCACTGCCCACTCTATGGAAGCTATGTGGTGGGTACAAAACATGGTATATACTGTTAGCCTGCCTAGCTACATGCCAACGAGAGCCTTGTTATTAACTAACTTGGAAGGAGAACCTTATTTTGTGCATAATGAGTTAAACTCTGTTATGTTAAGATCTCAAAACGATATAGGCGATATAATGCTGTGCGCTGCTATCACTAATTACTATGTAGCATACGGTATATATGCCTTATTGGATAATGAGATGATAAACATCGACAACTGGCGTGACACGTTTACGGGCACCTCCATGGTTCATAGTATTCTGGATAATTTTAATGCTTACACAACTGTGGTTAAAAACATTGTGGGGCTAGATGTGCAAACAATATTTGATGCTAATGCCGGAATAAAATACGATCTAACTGGAATGGAAACATTTAGAGTCGAGAATGTTATAATGATGGATGATTACGTGAGGAATAATTCAACCATTATACCAGAGAGGAGAGTAGTTAGAATTAACAGGTTATATGCTCCTGTATCTGGAGTTCTCATCGACGGCGCTGTTAATAGCAGATTTAGAGTTACTAGACACCTGGCTGCTACCATGACTATCGGAAAGTTATATGCCAGGTCAGAGAATCAGATGGATGATGACGGTATATTAGGACGTGCTCAGGCATTCAGGTATTTAAACCATGTCTTATCTTGGGGCTATCGTAATGATGAAGAAAACTTCGATACATGGGCCCCTGCTCATGAATGGTGTGTCGAACCTGCCAGCGTGTATGATTATAGAGGTCGGTACGTCAAGGAGATAAGAGGCTTAACTGAAAGACCTAGTACTACTGTTAGAAGTGCGGTGCCTGGTGCAGACGCATTAATGTATGAAGATTTTACTGTTGTCAAAAGAATAGCACAGCTAGAGTTCCTACAATTTAGATCTAGTAGATCAGCCGTGACTATTATTAATAGGAAGTTGTCTCAAGTTACTAAGGTACAAATCATGGTACCCAAGCAAGGGACAACAGAAAGTAGACCGTGGGTGCCACTATATGATGCTGACGGCATGCAAACTGAGGGTTTTACATCCAACAATTATCAAAATGTCAGCAGATACCCATCTACGCAGCAGCGGTGACAGATAACAATATTGGTGGTGGGCATGGTTTATTAGGAGCTGTAAACCATGTCATTTCTGAGCGTGTTGAGTCTCAAGCAAGAGGTTGTAACATGTTAAGGAAATTTATATTAACACCAGACATCGCTACCCCTTCTGTATATAAAGCCATCACTCAAGCTAATACTAGGAGGAATAGGAGGAGTGAACCTTTCACAGTTGTCACCATGAAAGGTTTGGACAATGTGACAAACAAGGACTTCATCCTTAATAAAAACGAATTATATAGAAGCGGGAAATTACACAACGAAAACAAGAGTGTGAGTGATAGTTACATCCATGAATTCATCTATTATCAAAAAACGGACTGTAATAGGTTTAGAAATAGAACTACTGTTAAACTAGATGCTGGCAGTCTATATCATCATACTCATGTTTTAGCTAGAATAACAGAAGGAGAATTTGAATTATGTGAAACTACAGATGATGCCCAAGGAGCTATTATACCTTGCTTAATAGTCCCGTTATATGGATCTGGCTTCAGTGCTGTATACTACAGGATTGACAATACGCATAATATGAGGATATCAAAAGCTGATTGTTATGTCGTTGCCTGTGCTTATGCTGGCAAACATAGGTTAGACCCCTTTTTGCCTGTCTCTCACAGGGACCTTTACTCTGATAAAAAAGTAAAAGTTTTGAACAGCACAACCTGGAGTAGAACACAAATAATCAATATGATCAACCAAGCGGCAATACCCACTTTTGCTTCCAACTATCACCAAAACATAGAAGCTGAAGATATTGAAGAAGTGCTAAGAGATGAGCACATAAAAGTGTTAAATGATTTGCCTTTAGGCAGATTGTCTAGCTTAGGCAAACCGGCCTTAATAGGAATCATATTATGGTACCTATCACTAAACGAGGTAGGCCGTAATATAGTCGCAACTAATAGGCTCTTTGATTGTGATAGTCCCGATGCCTTTATCCAAAAAGGGAAGAAACTATCTGAAACAGCTAAGTTCTTACAGAACGTATGTGGTGTAGATTTGATACAGTTGTTCGAAGTGCATACTCTAATCAATAGGATTGAAACACCAATTGACTGGCAACAAGAGCGAGAAAATAGAGTTAATCCAAAACTAGCTAAAGTAAGTCCTGATTTCGTTTTTAGGAGTATGGTTGAAGTCTTCAAGAATAAGATCTTTGCTCATGGTTGTAAATATAAGACTATGGAGTGGGACACTTTTTGGAATACTAGATTCGAATGGTCATCATCCGGAGCTGATTTCAGCCAATACGCTGAAGACAACATATATAGAGATTCTAATCAGTGCTTTAGAAATAAAATGATGTTACTAAATGCGATGCCAGGCAATATACCTATAACTAAATTTTTGCAAAGAAAGCCTCAATGTGTTGCCAAAACCAGCATTAAATATGAATGGAGCAAACAGCGAGCCATTTATGGCTGTGATCTAACTAATTTTTTAATGTTCCAGTTTGCTCTTGGGCCTTGTGAAGAATACTTGGACAACAGGTTCGCCAGCGGGGTACAATCAAACGTTGATATTGTAAATGCACACATTAAGAGCATCCTTCAGAACTCGCGACCTCTATGCTTAGACTTTGAAGATTTTAACTCCCAGCATTCGAATGATAATATGTGTGCTGTCCTTAGGGCTTTTTATCACGTATTTAATTCTAAAATGACTGAGGATCAAAAATTAGCGTTCGGATGGTGTTTGGAGAGCATGAAAGACCAAATTGTAATAGATAACATTGGTTTAAAGACAACCTACAATTCTGCAGGGACGTTATTTTCAGGGTGGAGACTAACCAGTTTTATAAACAGCGCCCTCAATTATTGTTACTTCCAAGCAGTCAATGCTGGAATCAGACATGACGCACACGCACACTCTGGAGACGACATAATTGCTGGTATTACTATGCATTCTAGTTATAGAGACATCATCAAAAACTGTTTAATTAAGGATGTTAGACTTAGTCAAGGAAAATGTCACTATGCTAGTGTCAGTGAATTCTTAAGGGTTGATCACGAGTCATCCATGACAGGGCAATATTTAGCAAGAAGTATAGCAACTCTAACGTTTTCAAGAATTGAGACAGACCCAGCTTATGATATTAAGGACATATGTGAATCATACTTAACTCGGAGTGCTGCTTGTGTAGCTAGAGGTGGCGATAGAAATATATTATCACAGTTAACCACAGCTGTGTTAAATAGAAAAAACAAAATAGTTACAGGGTCACGTGTACCCCTTGATGTGCTAGTTAAGCAGTCTAGAGTATGCGGAGGATTATCGGACCTCAGAGTATGTGAGTACTCATACGATATAGAAAAACTCAGTTTCTGGAAATTACAGAGATTGGGCATTATAGAACAAACGGACTTACCTGAACACCCTATGTATGGCGTGGACGATTATGCGCGAGAATTAGCCAAACGCTTCCGTGACTACGAGATTAGTGTAGGAGCAATAAGTAAAAAACTTACTGAAACACTAGTCACCACGTTTGCTAGGATACCTTCCAGATATATTATAAATAAGCTAGAAGACATTGATATTAATAGGAAGAAGGTGTTAAGAGCAATTAAAGGAGCACACACTAAGTCAATACGATCTGTTGATTACGGTAGGGCCAGAACTGTTGGGGTTTTGTTAGATCTAATAGAGAACTGCACTCAGACTAAGAGCCTGGCTGCAGTGGTAAGAAACCAACCTGACAAACTTAAAATACTTAGTATAATAGTTTAATTCTATAATGAAGAAGATTTGGTGCCGATTAACCCGGCATTTTTAGACACCTAAACCAAAACA
>TRINITY_DN328541_c0_g1_i1
TGCCGCAATAAAAATTGGATCAAGTAGAGTTGCGAGTGAGAGACGCCTTGAGCTAAGCAGTTCCCGAGGGTGGATAAGGCCTCGTGCACTCTGCCCTGAATATCCGAATGGAAGCCCAAGCTAAAGCAGGATGTCACGAACTTGATCAGAGCAGTGTGAACAGAAGAACCCACCAGGAAAGTGCTGTTGAATTCGAAGACTGGTGTTTCCCCGAAGATCGTGCTCTTCTCGTAGGAGACTCTCGCGCCGAAGAGTGGTTTGGTCTCCTCCAAAGCTAAGCCCAGGTTGGACAATAGCCTCCTTATCTGCTTCAGCGAAGCTGCTGCTTCTGGTGTGATCAGGTTCTCGCTATCGACATCCTTCTTGGGTCTCGCACGCCTCAGCGCAATAGCCACTGACATCATGACGCCTGAGTCATCTGAAGAGACCATGTTGGTGATGGTGGGTTCTCCAATGATGACATCGGGGAGCGTTTCTTTCCCTTGTTGCCTCAGTCCCTTCATGACTGCGGTTATGGTGTGCGAAGCCAGCATCATGTAGGAAGAGTGGACTGAGCTGCTCGTCTCATGAGGTATGCCCTGCATCATGTTGCTCTCATTGATGATTCCACCGTTTTTAGCCAAGAGCCCATTAGAGCCGCTAAGCGTCTCCATCAGATTTACGAAGACCGGGTTTGTGCTTATGATGTCAGCACCAGCGTTGTCGAAC
>TRINITY_DN429986_c0_g1_i1
TTTAACCATATTTTGAAAGTAAATACTACAGAAAAAATTTTAGGTGAATTTGATTTAATTTAAAGATTATAAGAAATAAAGTTTTATATCTGACGATGAACGAGATAAGCGGCCTTAAGTCGCGGACTCATGCAACTGTCCTAGTAATGACCATGTTGGTCATGATGGGAATTTGTGATTATAACGGATTTTATTTAATGCCAATGATTTTAGTTGTGATGGTACCAATATTAATGATAGATTTTGAGAAGCATGATACAATAATGCTATGGAGAGCTCTTGGGATTCCACTATCTTTAATGGGGCAATCCATCGTATTACCAGCCATATTATACGTCTTATTGGCTGATGATCAAGATAAGTTGAAAGGCAAAGCAGGCTTGTATATTAAACAAACCATTTTTGAGTTTAAAGAATTATTGAAAAATATTAATATACCAATGTTTGCTCCAACCATGGGTTACAATAATGGAATGGATATCATGAAAGATCAAATAGAAGAATTCAAAGAAAATTACAAAAAAATTATCGAAAATACATTTGGGGGTATACAATTGAGAGCTACTTACATGAGAGAACCAGGAATATCGAGAACTCCGATACCAATATCATCCAAAATAGAATTACCAGAAAAGAGCATCATGAAAGTTTATAAGAAAATGGTACTTTTGACTCGACAAGCTGTTTTAGGCGGAATAGTTTTGATATTATTCATGCTTTTAGGATTCGTAGCTATAGTAGGAGGAGTACTCGTCTATCTAGTTTTCATGTTAGATGAAGATAGAGTAGAAGTTAAGACAGAACAAGG
>TRINITY_DN102110_c0_g1_i1
CTGGTCTATAGATAATGTCGGTATTCACGAACGTCTACCTAAAGATGCTATGAATGTCTATTCGTTTCAGATCAAGCCGGAAGTTAAACCAAAATTAGACTCGACTTCGCATATGACTGTACAGGTACTTCAGACCATCGCCTGTCATCCTCAAACTGTCACTCAAATTATGTCGCCCATTTTCAAAATTGTTGCCAAGAGAATAAACTCCGTACTTAAAAATAATGTTTTGATATTTTCTGACGCCTCACCTGACGAACTAATACAACAGATCAACGACCATAAGCAGGTTAAGTTCGGTGAGGAATTATACGTTACTGAAATCGACATTAGTAAGTACGATAAATCTCAAGGTGAACTTGCTCTAGAGATCGATTTACTCCTGCTCAAATTATTCGGTGTCGACGACTTTTTCTTAGAGTTGTGGAGGACCGCGCATGTCAAAGCACGACTTGTCGGCACCGCAGCAGGTATTTCATCACCGACTCTATATCAACGTAAATCCGGTGACGCTTGGACATTCGGCGGTAATACGTGCTTGACTATGTGTGTCGTTGCTGCAACCTTAGATCTGGCATCAGACGATTTTTATTCA
>TRINITY_DN118766_c0_g1_i2
TGCTTTTCAATGGTCAGTTCGCTTCTGACCGGGACCGAAGCCCCCAACAGACCCTCTGCAAGGTTGCATGGCCTTTATTAGGTGCGATGCACTTAGCTGCCCTTAACAGCTGAGGAGGGTTCGGGTTCCCTCCCTTAGACCGCTCAAAACATTCCTCCAATGGCCTTACCAGTTTCAATGGCTGCCTTAATGGCGCCAATGACGGATCTGGCTGTCGGAGCCCCAGTGTTCTTAACCCAATTAGAAATCCTCATGATAAAGTTCTCTTTTGGGATGGAAGCGGCCTGGAGTGAACGGCCAGTGTACCCACTGGATGTTCTAATGGCCTTGTTGATCCTACCGCCTGAGTAAGCAGAGGAGAGTTGTTGTTGAGCAACCGTCGCCTGGGTATCGCAAGCGACACCAGTGGGGAGCAGGTTTATGTCACAAGCATGGAAAACACTCACTGGACACTCCAGAAACAAAAGCTTTCCAACACTAGTCGAAGGATCAAGCTGCACGTTGTAAGACAACCACACATCGACCTTCAACGACAATTCTCCGCTCGGTGGGACTGTAAGTATATATAGTGGACCTGTACCAGTAAAGGCCACATAGGGGCTAATGCCACCATGCTCACAGTACCAACGATTGATGGTCTTTATGTCAGCGGGGTTAACCTCCTCTGACGTAGGTGGGGACCACCAAACCCACTCTTGGGAGTTGGGTATCACGCGCTGTTCAAACACAACGCGGGCATCAGCTGAACTGCCTACCAGTGAGTATGTGTTAGCACACATGCTCTTGATCTCCGACAGGCTTTGAGTCTCCGCATCCATGTCGCCAATGCCGTAATACCGGAACCTCTCCCCGTCAACACTACGAGCCGGATAGCTAGCCCCATTCATCTTGTTTCCAATAAACCCTGGGCAAGTCATTGGATCTAAGACGCTAACGGTGGCCTGCTCATTCCAAGACGTGGTGGCGGTAATCTCAGCATGACCACCCATGTGCTGTGCGTAAAGCCCATGACCGGCCATGCGAGGCTTCTCTTCCCAAGTGCCAAACATCTGCCCAGTGAGTAGTTCTCGAGGATCTCCCGCCCCCGTCCAACCAACTTGCCAAAACTGCCTGGTGTCCGGAGGCTCACGCCCCCGGACAACATACCAACGCGCTTGCTTAATAGCGTCGACGCGGTAAAGCTTAACCGGGTCGACGTTATTAGGCTCAATCTCCAAGACGTAATGCGTCTCGAAATCAGGACCGCTGGTGAGAGTGACAGACCCATTGAGTCTGCCAACACCAGCGGCATATGATCGTTGAGATGCTGACGCCGAGGAAATAGGAACGGGCACTGGCCAATTATCATGGCCATAAACAGCGTACAACAAGTTGTAATCCGGATGGGTTGGATCCAACGGGAAATTGCCCACGTCGCCAATGTTTCCATCCTTGCGCCACTGAAGGCCAGTTAAACCCTGTTCGAACTTCGCGTTCGTACGATGGACACTCTGGCCTATCTGCTGCGCATAACCGCTAGATGCCTTGTAATCAGTTCCCTTGAAAACTGTTTCAAAGTTTTCTTGGGCCTGATCAGCACGACGCTTAGCTTCCTTGATAGCCTCTTTACCGGTCAAGCCGGACGCTTTGGCTCTGCGAAGGTATTTTTGAAAGTCTGCCTGTGACTTATGAGTTTTCGGAACGTGTGATAAACCAGATAAGGACTGGTACACCTCTGCTACCACGACGCATAGTCCCAGTTGCTACCATATTGAAAATAAGCAGATACCCAGTCGTCAGGCCAACAAAAGGGGAGCCTAACAAACGAATTACGGCAGTGATCCACCGCCTCAAACGAAAGTTGCTCCTCGATGCCTATGCCAAAAAGCTCACTGAATATCACCCGAGTCTTGACCGTTGTCTCGACGAACCTGCGTTCAACTAGCTCAAACCGCTCACGCTCGTACGAATCCATGAACTTCACGGCGACGCGCTCATCAACGCGTGTTAGCAACGACGAATCCAACATTGCATTGCAGAACTCGCTGACAAGAGGGCATCCAGCATATTGATCACTATATGATAGCAATTTAGCTTTGTAAATGGCCAGCTTTATGGACATTGGAAAACGGTAGTACCGCCTCCACATGACCTGAAGCTTGCCAAACACACGCCTGGGATTCACCAGGCAACAACCGTCCACAACAACACGTCCGCAGAACGACGCGTGTGTGGTATCGGCATGCCTCTCAATTTTCAACAGTAAACCCAAGTTCTCGATCTCGTGCTCGTCGAACTCGAATTCCTCTGAGATACCGTCATCACCCTCGACGAGCAGTTTGTCGTCGAAATAGTCGTGACGCGGGTCATTACGCCTCAAATATTGCATAACGCAAAAATTTAAGAACGTATTCTGAAGGGACGTCCAGGGTGCTCCCGACATGAGCCGTTGATTAACCTTAAACGAAGCGCCGTGAAACTTGGAATTGTTCTCCGCCATGACCACTTGTCTAAACAACTTGGGAATTGCAGGACATAACATCTCCACAAAATCCACAAACAGTTGGTTAAAGACACCGTAATGATGTGCTTCAAAGCTGGAAAAGTCCGTGCAAATGACAGATCCGCAAAACTTAGAAAGCTTCACGTCTCGCTGTGCATTTGTAAGCCCTTTTACAAACCAATGATGACAAAACACAAGTTTCTCAACGGCTTTGATGTACGGTGCTAAAACAGCATTGAGCTCATCGCCATAAGCATTAATGGCCCTAGCTGCCTTGAACTCCTCGTAAACCTCAGCCTTTATAAACGCCTTAGTATTAGGCTCCAAAGACTCCACGGTACTCAGCCCGTGAGACTGCTCTATCAATCGTTTCCTAGCCCTGGTATAACCTGTGGATCGAATCCACTCCTCAAAACTGAGGCCTGAGGTATAGCCAAAGAACTGTAAGCGCTTGATCGACCACCAATAGAAGCTATTACATTCAACCGGGTTACGAATAGGCATAACCCTACCAAACCTATTTTGGCAAGCGTAACGCATGTTGTCAATGTCGTCCCTATCAGGCGTCGGCATGATTGCCCGTAGCTCGTTAACATCAGTGAAAACGCACCCGAACAATTCATACTCCCACCTGACAGACCTTGATTGCAACTTGCCCTTAAATTCGCCGGCTGATTGCCTGAGCTCAATGCCGTGATCGCAGCAGCGGTACCCACGGATAAACCTGAAGTCCCAATGGTTTTCCCCTCCAGCACGCTGAGTTGTAGACTGGCCACTGACACACATCTAACAAAATCTCTAACGCCGTGCTGGATTTGGGGTGTAGTCAGCCTATTCTCACGGTGATAGGCTGACAAGGCGGAGCTAAGTTGGGCGCCTGAAGGTTGTAACAATGCATTGTTGATGCATTTCCTGAAAGTCTTGTCATCAAAACTGAAAGAACTACCACCTTCAGTATGAGTGACAAGTCCACAGGAGCAACCTTTAAAGTACCTAACGTCCCCGACACTGTCCTTGGCTGACGCCAGCCCAAAGATCCTATTTGAACTGCATCCAAGCCAATGGCTCGAGAACCGCTCATTCCTGTTGAGCGGCTGGCTTTCCTCATCATAAACGGCAAACCCCGGCTCCCGTTCAAACCCACCGCGTCTCAAGAACGTGAGGAACCCAAGAACACCCAATGACCAAATTGGGTTAATCCTCACCAGAGGTAACGCGGCTAATAGAGAGACCCAGCCACTAACAACTTTGGGCGGACATACCCAATGTTCCTGGGACTTAGTGCTGAACCATAGCGTCCTAACGGCAGGTAATCTTGTTGGTGGGATGTAAACATCCTCAACAATTTCCTCCTTATCAGACAATGACTCAGTCTGAACCATAGCATCTGCGCAGTTACGGGTCGCCGGAACATCACCTGTAACCGAGGACACCTCACTGCACGTGCCACTAAGCCTCGCAGATGTGAAGGCTCTAAGTCCGTTCATGTCAACAACCTCCTTGGGCGCAAAACTAGAAAAATCCTTTAAAGAGAATCTTTCCAGGACAGCTTGCGGCCCATCCCGCCAATCCAACCCATCAGACCTAACAATCATCTCGAAAACAGTGTGGGCCTGCCCTGCCTCCAGGCCGACACGTTTCAGCTCCAACAATATCTGATCAACAGGGTTGTTCGAATGGAACGCGCCATCACTGGCCCAATCGGGCACCAATAGAGTCCTCAATCTCCTGGCCTCTTTCACACGCAATACGGGCCCGGGATTGAGCTCCAGTCCTGATCTCAGGAGGAGCAGGGACAAGGCTGCCTTTGACCACCACTTCAATTTGCGTGCATATATCAGCCTAGTGATAGCCACTATGGCGACAAGATGTCCGCAAGCCGCGGTGGGCACGAACGCTAAATAGAGCACCAAAATGGGCAACAACTCATCTGAGACCCCCGCCGCAGCAAGTGCCCACATGTATTCCCCGTTTCGAGTAACTCTGCTCAGCCAACCCAAGACAGCCCGTCCCGCTTCCATGCTGGAAACGACCACTCTGCTGGTTTTGACTTTGTCATAGTGCTTACGCACTATCTCAATTGCCGTAGCCGCTATTGGGACGGCCACTGGCAATTGCACCACAGGGGTAGGCGGTAATGCCTCCGTGATGGCTTTCTTAGCCGCCCCTGCCCTGTTGACAACAAATTTTCTTAACAGCCCTACGACGACCGCGGTGCTTTCGCGGCTGGATGCAATCATCCGCGTGAAGCACCCCTCTAAGAGCCTGAGAAATTTGATCAAAACTTCCTTCGACGAATAGAGGGCGCGCTTAAGCAGGTCCAGGAGCTTAGAAAATATGACCGGGGTGGGCCCCGGATTTCGTTCGACGCCAGCAAGGATCAATAATGACCTAACCACCAATCCGTAGTGGTCATTATTCGCTTTGACATTAAAGGGCTCACCTTCGTAACGTCTGAGCAATCCAAAGCTTTTGGTAATGGCATCGAATAAGCCTGCCGCATCTAGAGTCTCTTCACCGGACTTTGGGTCTCTCAAGCGCCCTACAGGGGACTGAACCTCATGGGTCGCTTTGGTTCCGATTCCACCAGGCACGAGCTTAGTGGTGACATGGTTAACCACGTTACAACCGAGTTTTGCTGACCATCTTGCACCCTTGATGATGGTAATTTTTCGGTGCATAACCATGTCATACCGGCGCTCTCTGAACGCGCTTAGCATGTGATCTGAACCAGGCAGTGACCTAAATGGAAACAAATCACGGCGGCCACCTGTCTTAAGATTGACGAAACAGTAATCCACAAGCGTGCCCAACTTGGCACTGACTGTCTTGCCAAAGAACTCGACAGTGACCTTGCTTTCCGGTCCAAATGCGCCGCTTTCAAAAGGGTCTAAGTCTTTCACTCGTCCTACGACCCTTTTGAGCAGGGGCTTCAACGCATTGGCGAGGGCCTTACCAATTGCCATTCGCCAATCCCCCTTAATATGCACGCGAGGCTTCAACTTGTTGAACCGTGACTTATCTAAATCGATACAGTCTCGATACACCCAGAATTTGCAAGCTGACAACCTCACATAGCACATGTGCAAGAAATCACGCACCCTTTCTTGCTCAGTCAAACTGGCATCAGACGCTAGTATAGACTCGCATCTACGACACCAGGAGCGCAGTGTGCTGATGTTTCTCAACTTAAACCCATAAGCACGTTGCACCTCAAGGTCAGGATTCCCCGAGTAAAATGACTTGGGAACTTCTCTGACCACGACGGGATTTGCGGCATTATCCCGTACCCTTGTGGCATTTTTAGTAGACTTGTACGCTTTAGGCCTGCTGCGTTGATTTGACGAGTCTACATAATGTGTTTGCCCCACATTGTGTTTTCGTTGTTTCGGAACGTCTGACAGCGGCTTGACGCAGCCGTGGCGGCAAAACAAAGA
>TRINITY_DN173326_c0_g1_i1
TGAACACTAACGAAATGCGAAACCAGGTATAGCACTATTGAAAAAGAAGCACTAGCCATCATGTGGGCTGTGCAAAAATTTAGACCATACATTTACGGCAATGAGTGTACCTTGTATACAGACCACAAACCACTACAATACATCAAAACTTGCAATAAGAACCAAAAGATTCTCGCTTGGCGAGACGAATTGGAAATGTCATTATCCAAACTAGCTTTTCAAAAGATCAAATAACACATTTTTTGAAAAAATACCATAACGGCAAACAAACGGCTATAGTTGCGCCCGAGGCGATAATCCAAATTATTCAAGATTCATATAAAGAAAACTTTAATAACAAAGGACACTTTGTCCTAACCCAATTAATAGTAGAAGACGTATCACTCCAAGAGCGACAAAACGTCATTATTTCCAAGGAGCATGAGAGAGCTCATCGTGGAATAAATGAGGTAGAAGCTCAAATCAAACGAGCTTATTTCTTCCCGAGGATGAGAAGTATGATTAAAATGCTAATAAATTCTTGCCAAATTTGTAACGCTAATAAATATGAGCGTAAACCGTACAACATAAAAATATCCCCAAGA
>TRINITY_DN173326_c0_g1_i2
AGGAAAATAGAGACGGGTGATGACAAAGAGGTCGAGGTAAACGCTAATAGTATCTTATCCATTTCAGATCACGAGGAATTAACAGACATATCAGATGATGACACAATCCACTCAGCCGAAGACTCAGCTGAAGACTATATCCATTTTGTTAGCCGACCGGTAAATTACTATCGGAATCAAATCATTTTCAAAATTACTCATTTTTCAACAGAAATCCATGAAACACCATTTACTCATTTCCACAGACATGTCATTATCCAACCTAGCTTTTCAAAAGATCAAATAACACATTTTTTGAAAAAATACCATAACGGCAAACAAACGGCTATAGTTGCGCCCGAGGCGATAATCCAAATTATTCAAGATTCATATAAAGAAAACTTTAATAACAAAGGACACTTTGTCCTAACCCAATTAATAGTAGAAGACGTATCACTCCAAGAGCGACAAAACGTCATTATTTCCAAGGAGCATGAGAGAGCTCATCGTGGAATAAATGAGGTAGAAGCTCAAATCAAACGAGCTTATTTCTTCCCGAGGATGAGAAGTATGATTAAAATGCTAATAAATTCTTGCCAAATTTGTAACGCTAATAAATATGAGCGTAAACCGTACAACATAAAAATATCCCCAAGA
>TRINITY_DN11112_c0_g1_i1
ACGAACGTATATTTTTTTTATGTTTTTACGGACGATAACGTTAGCATCGACTCCGTCATGTACCATGTCGATAACTGCTTCGCAATTCGCCGGATAATATTCGCGGTACTTCCGGTCTACGAAGGAGCACGGGGAGTCAACTGATTTGCCAAAAACACGACTGAACGTGTAATTATTTTCTAAGTAGAACCAATCAACAAAGTAATACGAGTAGTCGTCGGCGCCGATAGTAGTACTCAGATCCTTGAGCTGATAGGATTTGAATTTGATCGAGTACAAACATGAGTCTGGAGTGAGCACGGTGTTAAACTTAAAGTCGGGCTTAAGTTTCGCGAAGTAGTAAAATAGATTGGTGCCTATCTGTGTTTGTACGACGACTCGACGAGGTCTATAGCGTGGTAACGTCTTACACCTCTTGCAAAGTTTGTGCCCGTATACCTCGGTGAGTGGCACAGTAGATTTACAACATTCGCAAGTAGGTATTTCGTACCCAAGGCATAAACAAGGTTTGTTCCTAAATTTTTCACCGAAGATACA
>TRINITY_DN1810_c0_g1_i1
GTAAGCAGGAAGGGACAATTGATATTTCACTGCACTGACGTTGTAAGTGTAAGAGTACCAGCCAAGTTGAAATTTTACCTTTGACATAGTATCTATATCTTTAGGGAGGGATGAAGTGGTCGGATTTACAAAATCGTGACAAATAGAGAAAACTCGTGCGTTTTGTGTGTAGAATTCGGAAATTAGCGGGTCTGTGGGATCTTGTTCGATAGGAGCGGGGATCGAAACGTCCGAATAAGTAATGGGGTAGACTTCAGAATAAGTGAATCGTGCGATATCGCGAATAGGTATGGCGGAAAGATTCTGAAGTGGTGAGGCGGTGTAACTTAGCGCCTCTACGTCTTTCGCGGTGAACAATACCATGACAAGTACGAAGATTTTGGGTACAGTGCGAATTATGACGAGTAAAACGGCAACTCCAATGACAATATCCAAAATTATCATTATGATCGCAATAGCAAACAAACCGATATTGCTGAGTAAAATCGAGAAAAATGATGGAGTAACACCGGAGCAGTCGGTGGTGTCAGGGTCCT
>TRINITY_DN8780_c0_g1_i10
CACGTTTAGAGACCAAATCGTAACTTTTAAGATAAGTTTCGAGATAGTTTCGTGACGCGGTAGTAATCGGGACACAACAATCCTGATCACGTCTGGATGTAACATTTGAATACTCATCCATAGGGTCTGGGAAATAAGTCAACGAATCCTTCGGGTAAGGATTGTTGAATACGGGTAAAAACTCAAGAAGTGAATCTAGATCTGTCCTGTCAAGTAGATCATCAGTAGCGGTCTGTGCTCTAAGAGCGTCAATTCGGCGTTGTGTAGGAGTGCGGGTTGTTTTCTCGTTGACATAACCGCTACCGCACTTAACAACATTCATAAACTTCATGTCATTAGGGTCGTTGTAGAATGGGAGGTATTTACCACTATCAGGATCGTAAGCGTTGGGCGGGAACAACTGGTAGGAGTGATACTTTGTCGCAGTCTCAGTGACAGAAGAAATCGTGGGCATATTGTTTGCCTTGTACCAATCAGTGACGTTAATGTTAGAAAACATGTCCTCTCTTTGAAATCGGGCGAGGTAGTACTTTCCAGCCAATGGTGAAATAATCGTGCCCGCAGGTGAAACAGAAAAGGTGATCTTGTCTAGATCAATTTCGAAGGGTACATCAATAGAGGGTTGAACGACAAAATTCTCGACGTCATCGTTAATAGCCAAATTCATAGTCATTGACAATTCGGACTCGGGTGCTATAGAGAATACGGCTATACCTTGCGCGTAATCGACAACAAGAGAACGACGCTCGCACATGATGAAAGTTGTGGCCCAATGATGGTTACAAACAGATGTGGCAGTGTGGCCCCAAGCAGAATAATCAATCCGTTTCGCTTGGGAGGTTACAATCTGATACCTACGATAGTTATCAGTGTACGATCTGATAGGCTCGTGACGGGCGTTTATCATGTCGTACCAGTTTGGTTGGTTC
>TRINITY_DN8780_c0_g1_i6
CACGTTTAGAGACCAAATCGTAACTTTTAAGATAAGTTTCGAGATAGTTTCGTGACGCGGTAGTAATCGGGACACAACAATCCTGATCACGTCTGGATGTAACATTTGAATACTCATCCATAGGGTCTGGGAAATAAGTCAACGAATCCTTCGGGTAAGGATTGTTGAATACGGGTAAAAACTCAAGAAGTGAATCTAGATTTGTCCTGTCGACTAGATCATCAGTAGCGGTTTGTGCTCTAAGAGCATCAATGCGGCGTTGTGTAGGAGTGCGGGTTGTTTTTTTTTTTTTTTTTTTCGTTGACATAGCCGCTACCGCACTTAACAACATTCATAAACTTCATGTCATTAGGGTCGTTGTAGAATGGGAGGTATTTACCACTATCAGGATCGTAAGCGTTGGGCGGGAACAACTGGTAGGAGTGATACTTTGTCGCAGTCTCAGTGACAGAAGAAATCGTGGGCATATTGTTTGCCTTGTACCAATCAGTGACGTTAATGTTAGAAAACATGTCCTCTCTTTGAAATCGGGCGAGGTAGTACTTTCCAGCCAATGGTGAAATAATCGTGCCCGCAGGTGAAACAGAAAAGGTGATCTTGTCTAGATCAATTTCGAAGGGTACATCAATAGAGGGTTGAACGACAAAATTCTCGACGTCATCGTTAATAGCCAAATTCATAGTCATTGACAATTCGGACTCGGGTGCTATAGAGAATACGGCTATACCTTGCGCGTAATCGACAACAAGAGAACGACGCTCGCACATGATGAAAGTTGTGGCCCAATGATGGTTACAAACAGATGTGGCAGTGTGGCCCCAAGCAGAATAATCAATCCGTTTCGCTTGGGAGGTTACAATCTGATACCTACGATAGTTATCAGTGTACGATCTGATAGGCTCGTGACGGGCGTTTATCATGTCGTACCAGTTTGGTTGGTTC
>TRINITY_DN8780_c0_g1_i7
CACGTTTAGAGACCAAATCGTAACTTTTAAGATAAGTTTCGAGATAGTTTCGTGACGCGGTAGTAATCGGGACACAACAATCCTGATCACGTCTGGATGTAACATTTGAATACTCATCCATAGGGTCTGGGAAATAAGTCAACGAATCCTTCGGGTAAGGATTGTTGAATACGGGTAAAAACTCAAGAAGTGAATCTAGATTTGTCCTGTCGACTAGATCATCAGTAGCGGTTTGTGCTCTAAGAGCATCAATGCGGCGTTGTGTAGGAGTGCGGGTTGTTTTTTCGTTGACATAGCCGCTACCGCACTTAACAACATTCATAAACTTCATGTCATTAGGGTCGTTGTAGAATGGGAGGTATTTACCACTATCAGGATCGTAAGCGTTGGGCGGGAACAACTGGTAGGAGTGATACTTTGTCGCAGTCTCAGTGACAGAAGAAATCGTGGGCATATTGTTTGCCTTGTACCAATCAGTGACGTTAATGTTAGAAAACATGTCCTCTCTTTGAAATCGGGCGAGGTAGTACTTTCCAGCCAATGGTGAAATAATCGTGCCCGCAGGTGAAACAGAAAAGGTGATCTTGTCTAGATCAATTTCGAAGGGTACATCAATAGAGGGTTGAACGACAAAATTCTCGACGTCATCGTTAATAGCCAAATTCATAGTCATTGACAATTCGGACTCGGGTGCTATAGAGAATACGGCTATACCTTGCGCGTAATCGACAACAAGAGAACGACGCTCGCACATGATGAAAGTTGTGGCCCAATGATGGTTACAAACAGATGTGGCAGTGTGGCCCCAAGCAGAATAATCAATCCGTTTCGCTTGGGAGGTTACAATCTGATACCTACGATAGTTATCAGTGTACGATCTGATAGGCTCGTGACGGGCGTTTATCATGTCGTACCAGTTTGGTTGGTTC
>TRINITY_DN8780_c0_g1_i8
CACGTTTAGAGACCAAATCGTAACTTTTAAGATAAGTTTCGAGATAGTTTCGTGACGCGGTAGTAATCGGGACACAACAATCCTGATCACGTCTGGATGTAACATTTGAATACTCATCCATAGGGTCTGGGAAATAAGTCAACGAATCCTTCGGGTAAGGATTGTTGAATACGGGTAAAAACTCAAGAAGTGAATCTAGATTTGTCCTGTCGACTAGATCATCAGTAGCGGTTTGTGCTCTAAGAGCATCAATGCGGCGTTGTGTAGGAGTGCGGGTTGTTTTTTTTTTCGTTGACATAGCCGCTACCGCACTTAACAACATTCATAAACTTCATGTCATTAGGGTCGTTGTAGAATGGGAGGTATTTACCACTATCAGGATCGTAAGCGTTGGGCGGGAACAACTGGTAGGAGTGATACTTTGTCGCAGTCTCAGTGACAGAAGAAATCGTGGGCATATTGTTTGCCTTGTACCAATCAGTGACGTTAATGTTAGAAAACATGTCCTCTCTTTGAAATCGGGCGAGGTAGTACTTTCCAGCCAATGGTGAAATAATCGTGCCCGCAGGTGAAACAGAAAAGGTGATCTTGTCTAGATCAATTTCGAAGGGTACATCAATAGAGGGTTGAACGACAAAATTCTCGACGTCATCGTTAATAGCCAAATTCATAGTCATTGACAATTCGGACTCGGGTGCTATAGAGAATACGGCTATACCTTGCGCGTAATCGACAACAAGAGAACGACGCTCGCACATGATGAAAGTTGTGGCCCAATGATGGTTACAAACAGATGTGGCAGTGTGGCCCCAAGCAGAATAATCAATCCGTTTCGCTTGGGAGGTTACAATCTGATACCTACGATAGTTATCAGTGTACGATCTGATAGGCTCGTGACGGGCGTTTATCATGTCGTACCAGTTTGGTTGGTTC
>TRINITY_DN53_c0_g1_i1
ATTTCTTCTGTCACTGAGACTGCTACAAAGTACCACTCCTATCAGTTGTTCCCGCCCATCGCTTACGAACCGGATAGTGGTAAATACCTCCCATTTTATAATGATCCCAATGATATGAAATTTATGAACGTTGTCAAGTGCGGTAGCGGTTACGTCAACGAGAAAGCTGTCCGTACTCCTACACAACGCCGAATTGATGCTCTTAGAGCACAGACCGCAACTGACGATCTACTTGACAGGACAAATCTAGATTCCCTTCTTGAATTTTTACCCGTATTTGACAATCCTTATCCGAAGGATTCGTTGAGTTACTTCCCAGACCCTATGGATGAGTATTCGAATGTTACTTCCAGACGTGATCAGGATTGTTGTGTCCCGATTACAACAGCGTCGCGCAACTATCTCGAAACTTATCTTAAAAGTTACGATTTAGTCTCTAAACGCGATGGTCAGTATGAAATCGAGTTACCTGACACTCTTGATCGCAGTCCTGGAAATGTTTACCCAGCACCTGTAGTTATGAATTCCCATAATCTTCTGAAGGTTTCGCTATCTGGGGTCATCTCTTCGAATAACCTTCGTATTCCTTACGGTGCCGCTGATGGTTCTGTTTCCTCCGCTTCGATTAGTATGATGCAAATCGCTACCGCTTCTACAGGTTCGTATTTCAATTACGAAATTGATTACGTCGGATTGCCTAATCTCGTCCCTATATCCTCTAAGTCGCTCTATTTGCTTAAAAAGACAATCTCTGTAACGGGCACGGGAACCTTTAAAGGTTCTGTTGCGTTCCAATCGCCTAAAGACCCGGCAACGTCTCGTACGATTTGTTTTGGTTCCAATAACATTTGCGTGGAACCTAAAACCGTTGATTTCTTGGCACCACCCGAAGGTGCTGTGCAGGACCCTGACACCACCGACTGCTCCGGTGTTACTCCATCATTTTTCTCGATTTTACTCAGCAATATTGGTTTGTTTGCTATTGCGATCATAATGATAATTTTGGATATAGTCATTGGCGTTGCCCTTTTACTCGTCATCATTCGCACTGTACCGAAGATCTTCGTACTTGTCATGGTATTGTTCACTGCGAAAGATGTAAACGCGCTAAGTTACACCGCCTCACCGCTCCAAAATCTCTCAGCCATACCGATTCGCGATCTCGCACGTTTCACTTATTCCGAGGTCTACCCCATTCTTTATTCCGACATTTCAATCCCCGCTCCTGTCGAACAAGATCCCACGGACCCACTGATTTCCGAATTTTACACGCAAAATGCACGGGTTTTCTCTATATGTCACGATTTTGTGAAGCCTACCACTTCATTTCTCCCTAAAGACACAGATACTATGTCAAAGGTGAGATTTCCGCTTGGTTGGTACTCCTACACTTATAACATCAGTGCGGTGAAATATCAACTATCCCTTCCTGCTTACTTGCCAGCGATGCAACCATCATCGCTCTCTGATACGACGTTGTACGGGCGGGTCTCAGTCAATAATGTTTATGTACAGGAAGTCAATTATTCTTTCCAGGACCCTATCTTCATTTATGCTTTTGACTCGCCTGTCACCCCTACTAAGGGAAAAGACACGTACTCTGTTCTTGCTATGGCCACCACTTACAACGACATGGTGCAATGTCCGTCTGTGACTGGGGTTACCGGCAAGAGCACTCGTCTCTTCCTGATTGTACCCAATTCGACGACTTATTCCGAGGCTCCAATCGTCCTTTCAGACAAACAAATTTACGTTGCGAAAAGCACTTATCGCGTAATCGATTTTGCATCCCGAGACCCAATTACTTACACCGGGCTGGCGTCAGTTCTCCAACGGCTGTACACCGGTAACATTGATGCTAACACTTTTATTTGCAACGGTCCTAATGTTACTCTCTTTCGTGCGACCACAGTTTTGTCGTGTGATGGAGCTTGTGTCTCCAAATCACAGCGCTCAGCTATTTCAAAAGTTGCTTACAAGCACGATGCTCGCACGCAAATTGGTAATATCTTTTTCCATACGCACAATGCGTATTACACGCGTCAAGGTGTGTACGTGCCTTCTTTAATTGGCCCACTACAAGCAACTCCTTATTATTCTGGTAATTGTACCGTTTCCGTCGATTCTAACGGTGCTCTTCTCCTTATGGATTACGAGCCTCCCGATGTAGAGTACACTCATTTCAAATTTGATGATGTATCATACAAATCTTCTGTCTCTAAGGATTCATTCACTTTTAAACCTACTCTTACCACTTGCACCGGGTCAACTTGGATCAGTGACGATAATGCGTTGTTAACTTGCAACAACGACTGTTGTCTTTCAACCTTTGACGACTATCAATCTTTTAATTTATTGCAAACTGGTGATGTCATTCGTATCCCATACTCATCTGATGCGCTCCCTTTCGCGCAATATATGCCATCAGGTAATCAACGAAATTTCTTTTGCCCCGCATCTGGTTGCTCTTTCAACACGATGCAGCAGGTTTATGAGTGTGCACTAGATAAGCATCCGGCATCTACGGTAATGTTGTTCTATTTCATACCTATATTCATTGGGTTTTACCTTCTAATTTTTGTCGTGCGCTATACTTTGAAAGGGTTTGCTTACGGTTTCAAAAGCGTGAAGTTTTTAAATCCAAAATTCTATGCCGATAAAATCGTTGCACCAACGAAGACTTTCACGAAGAAACTAGTCCAAAAACCTCTTAGATTTAAGTACACAAAAAATGCTTAAATTTCTTCCATTACTTTTCCTACCTGTGGTTTTGTCGGTCAACCCTAAAATCTTGGGCGGACATGAGTCCGCCAATCCCGCCGTGTTGCCACTCTTTTACAAAGGAATTTTCACTTGCACCGCTGTTGCAATATCCACTAATAGGGCCTTGACCGCTGGGCATTGCACTTTTGGCTATCAGAATTATTACACCCTCGGAATTCTCACTGTGACGAAAGTTATCACGCACCCCGATTTTCAACCCGACACACTTAAGAACGACATTACACTTCTTGTAGTCTCATCTATTGATTCTTTTCTTCTAATATCATACTCACTTCCAGCTGCACAATCACCTGTGCAGATAATTGGCTACGGGCAGACTTGCTTCAAATGTCCTACCACCTCTGGCGAACAGTTAATCGCTGATATTCAAATCATGGCATGTCCATCCACATACGCCGTCACCACAGAAAACTTCTGTGCAGGACTCGTTGACGGTTCAGCCGATTCATGTCAAGGTGACAGTGGGGGCCCAATTATCAGCGACAACGAACTAATCGGATTGGTAAGCTGGGGTATTGGATGCGGCCGCCCTAATTCACCCGGCGTCTACACATCATTATCCGCTTTTAAAACATTCATTTGGCAAGATTTTGCTTCATCGTCTTCTTGCTTGTTTTTCTATAGTAAAATTTGTTTCATAATCGTTCTATCAAGATGGCTTACGTTGTAGACTCAAACTTCAAATTTACCGCCGACGTTTCCAGTGTGGTTGGTAATGATGTGCAGGTGTTCTTCGTGCTTAACATCTTTGGTAACAACAAAGATCAACGCAATACACTTGGACACCACGACTATTATGTTCAGCCACTGAATTTGTCTAGAAGGAAGAACGCGGCCATGGTCACAGTGATTACCTCTATCAAATCTGAATTTAAGGACAAAACGTCCCACAAAACCAACGAACGTAAATTCGAGTACAAACTTAACTCACCTGACGTTACAGTTCTCCATTCTCTTGAAAATTTTATCAACGAGATGCTGCTTAATAATAACTTCGTCGTCTCTCAACAAGTCGTCGACTACGTCGCTACTAAAATCTTCAATTATCTCTCAGCAGCGACTCATTCAAAGTATTTTGACAATTGCCCTGATGAAGTTGACGATCACTCCGCGGATTTTCCGTCCGCCGAAAGATCTCACTAAGTTATTGTTCGTCTATATTCGCCACGATGAACAGACAAAATAATCGCTCCCGTTCTATGAACCGCGGTAATGGTCCGCGATCTAGTTCTGCTGGTCCTAGATTCCCTAATTACTCTAGGAATTATACACCGCAGCTACAATTTGCCGACTACCGGCCTCCTGCCGCTAGAAATCGTAATAACAACGCTAACGTCAAAGTTATTAACGAACCCACCGCACAAATCCGTACTAATTTTTGGGGTTACCAAAACAATCCCATTCTTTTTATGAAATTGACATATTTGGTTAACATCGTTGTTAATACCTACCGTATTTTCAAATCCCAAGTGACACGTAAGATGATCTTGCCATTGTTGAACTTGTTCGACAGGACAGATCGTCTTCCCAATCAATGTAACTGTATCTTTGACATTTACACCAAAGATAAGTCTGCCGCTAAACGCGTATATGTTGCACTTTCCATCCCTAACAAGATTGAAGACAAAGGCGAATGTCTACTTGTTAGCCTCAGCGAGGTCTCTGAAGCCTTCACCCTTCTTGCAGACCGCGAAATCGTAGCCCAAACCCTATACGCTGGCAAATATTTCCACACTAAAGTGGACATGACAAGTGGTGCGATTACTCCTTTTAAGGATACTCCCACCCTACTTATGGGCAAAACAGTAAAACTGGATGGTGTTGATGAATCCAGTTCTTAATATATTTAAGTAATCTTTGTAACTTAACTTTTTCTATCGGTCCGGATGAGCCCTAATAGCTCTTGACCGGCCAGGCAATCGAAGCCTGGTGTTGGTGTTCGACTCCCCA
>TRINITY_DN53_c0_g1_i3
ATTTCTTCTGTCACTGAGACTGCTACAAAGTACCACTCCTATCAGTTGTTCCCGCCCATCGCTTACGAACCGGATAGTGGTAAATACCTCCCATTTTATAATGATCCCAATGATATGAAATTTATGAACGTTGTCAAGTGCGGTAGCGGTTACGTCAACGAGAAAGCTGTCCGTACTCCTACACAACGCCGAATTGATGCTCTTAGAGCACAGACCGCAACTGACGATCTACTTGACAGGACAAATCTAGATTCCCTTCTTGAATTTTTACCCGTATTTGACAATCCTTATCCGAAGGATTCGTTGAGTTACTTCCCAGACCCTATGGATGAGTATTCGAATGTTACTTCCAGACGTGATCAGGATTGTTGTGTCCCGATTACAACAGCGTCGCGCAACTATCTCGAAACTTATCTTAAAAGTTACGATTTAGTCTCTAAACGCGATGGTCAGTATGAAATCGAGTTACCTGACACTCTTGATCGCAGTCCTGGAAATGTTTACCCAGCACCTGTAGTTATGAATTCCCATAATCTTCTGAAGGTTTCGCTATCTGGGGTCATCTCTTCGAATAACCTTCGTATTCCTTACGGTGCCGCTGATGGTTCTGTTTCCTCCGCTTCGATTAGTATGATGCAAATCGCTACCGCTTCTACAGGTTCGTATTTCAATTACGAAATTGATTACGTCGGATTGCCTAATCTCGTCCCTATATCCTCTAAGTCGCTCTATTTGCTTAAAAAGACAATCTCTGTAACGGGCACGGGAACCTTTAAAGGTTCTGTTGCGTTCCAATCGCCTAAAGACCCGGCAACGTCTCGTACGATTTGTTTTGGTTCCAATAACATTTGCGTGGAACCTAAAACCGTTGATTTCTTGGCACCACCCGAAGGTGCTGTGCAGGACCCTGACACCACCGACTGCTCCGGTGTTACTCCATCATTTTTCTCGATTTTACTCAGCAATATTGGTTTGTTTGCTATTGCGATCATAATGATAATTTTGGATATAGTCATTGGCGTTGCCCTTTTACTCGTCATCATTCGCACTGTACCGAAGATCTTCGTACTTGTCATGGTATTGTTCACTGCGAAAGATGTAAACGCGCTAAGTTACACCGCCTCACCGCTCCAAAATCTCTCAGCCATACCGATTCGCGATCTCGCACGTTTCACTTATTCCGAGGTCTACCCCATTCTTTATTCCGACATTTCAATCCCCGCTCCTGTCGAACAAGATCCCACGGACCCACTGATTTCCGAATTTTACACGCAAAATGCACGGGTTTTCTCTATATGTCACGATTTTGTGAAGCCTACCACTTCATTTCTCCCTAAAGACACAGATACTATGTCAAAGGTGAGATTTCCGCTTGGTTGGTACTCCTACACTTATAACATCAGTGCGGTGAAATATCAACTATCCCTTCCTGCTTACTTGCCAGCGATGCAACCATCATCGCTCTCTGATACGACGTTGTACGGGCGGGTCTCAGTCAATAATGTTTATGTACAGGAAGTCAATTATTCTTTCCAGGACCCTATCTTCATTTATGCTTTTGACTCGCCTGTCACCCCTACTAAGGGAAAAGACACGTACTCTGTTCTTGCTATGGCCACCACTTACAACGACATGGTGCAATGTCCGTCTGTGACTGGGGTTACCGGCAAGAGCACTCGTCTCTTCCTGATTGTACCCAATTCGACGACTTATTCCGAGGCTCCAATCGTCCTTTCAGACAAACAAATTTACGTTGCGAAAAGCACTTATCGCGTAATCGATTTTGCATCCCGAGACCCAATTACTTACACCGGGCTGGCGTCAGTTCTCCAACGGCTGTACACCGGTAACATTGATGCTAACACTTTTATTTGCAACGGTCCTAATGTTACTCTCTTTCGTGCGACCACAGTTTTGTCGTGTGATGGAGCTTGTGTCTCCAAATCACAGCGCTCAGCTATTTCAAAAGTTGCTTACAAGCACGATGCTCGCACGCAAATTGGTAATATCTTTTTCCATACGCACAATGCGTATTACACGCGTCAAGGTGTGTACGTGCCTTCTTTAATTGGCCCACTTCAAGCTACTCCCTACTATTCTGGTAACTGTACCGTTTCCGTTGATTCAAACGGTGCTCTTCTCCTTATGGACTACGAACCTCCCAATGTAGAATACACTCATTTCAAGTTTGACGATGTGTCATACAAATCTTCTGTCTCTAAGGATTCATTCTCTTTTAAACCTACTCTTACCACGTGCACCGGCTCAACTTGGATCAGTGACGACAATGCGTTGTTGACTTGCAATAACGACTGTTGTCTCTCAACTTTTGACGATTACCAATCTTTCAATCTATTGCAAACTGGTGACGTTATTCGTATCCCGCATTCTTCTGACGCAATCCCTTTCGCGCAATATATGCCTTCAGGCAATCAACGAAATTTCTTTTGCCCCGCATCTGGTTGCTCTTTCAACACGATGCAGCAGGTTTATGAGTGTGCACTAGATAAGCATCCGGCATCTACGGTAATGTTGTTCTATTTCATACCTATATTCATTGGGTTTTACCTTCTAATTTTTGTCGTGCGCTATACTTTGAAAGGGTTTGCTTACGGTTTCAAAAGCGTGAAGTTTTTAAATCCAAAATTCTATGCCGATAAAATCGTTGCACCAACGAAGACTTTCACGAAGAAACTAGTCCAAAAACCTCTTAGATTTAAGTACACAAAAAATGCTTAAATTTCTTCCATTACTTTTCCTACCTGTGGTTTTGTCGGTCAACCCTAAAATCTTGGGCGGACATGAGTCCGCCAATCCCGCCGTGTTGCCACTCTTTTACAAAGGAATTTTCACTTGCACCGCTGTTGCAATATCCACTAATAGGGCCTTGACCGCTGGGCATTGCACTTTTGGCTATCAGAATTATTACACCCTCGGAATTCTCACTGTGACGAAAGTTATCACGCACCCCGATTTTCAACCCGACACACTTAAGAACGACATTACACTTCTTGTAGTCTCATCTATTGATTCTTTTCTTCTAATATCATACTCACTTCCAGCTGCACAATCACCTGTGCAGATAATTGGCTACGGGCAGACTTGCTTCAAATGTCCTACCACCTCTGGCGAACAGTTAATCGCTGATATTCAAATCATGGCATGTCCATCCACATACGCCGTCACCACAGAAAACTTCTGTGCAGGACTCGTTGACGGTTCAGCCGATTCATGTCAAGGTGACAGTGGGGGCCCAATTATCAGCGACAACGAACTAATCGGATTGGTAAGCTGGGGTATTGGATGCGGCCGCCCTAATTCACCCGGCGTCTACACATCATTATCCGCTTTTAAAACATTCATTTGGCAAGATTTTGCTTCATCGTCTTCTTGCTTGTTTTTCTATAGTAAAATTTGTTTCATAATCGTTCTATCAAGATGGCTTACGTTGTAGACTCAAACTTCAAATTTACCGCCGACGTTTCCAGTGTGGTTGGTAATGATGTGCAGGTGTTCTTCGTGCTTAACATCTTTGGTAACAACAAAGATCAACGCAATACACTTGGACACCACGACTATTATGTTCAGCCACTGAATTTGTCTAGAAGGAAGAACGCGGCCATGGTCACAGTGATTACCTCTATCAAATCTGAATTTAAGGACAAAACGTCCCACAAAACCAACGAACGTAAATTCGAGTACAAACTTAACTCACCTGACGTTACAGTTCTCCATTCTCTTGAAAATTTTATCAACGAGATGCTGCTTAATAATAACTTCGTCGTCTCTCAACAAGTCGTCGACTACGTCGCTACTAAAATCTTCAATTATCTCTCAGCAGCGACTCATTCAAAGTATTTTGATAATTGCCATGTTGATGAACATTCCGCGGATTTCCCATCCGCACAACGTTCTCACTAAGTTATTGTTCGTCTATATTCGCCACGATGAACAGACAAAATAATCGCTCCCGTTCTATGAACCGCGGTAATGGTCCGCGATCTAGTTCTGCTGGTCCTAGATTCCCTAATTACTCTAGGAATTATACACCGCAGCTACAATTTGCCGACTACCGGCCTCCTGCCGCTAGAAATCGTAATAACAACGCTAACGTCAAAGTTATTAACGAACCCACCGCACAAATCCGTACTAATTTTTGGGGTTACCAAAACAATCCCATTCTTTTTATTAAGTTGACATATTTGGTCAACCTCCTTGTTAATACATACCGTATTTTCAAGTCCCAAGTAACACGTAAGATGATCTTGCCTTTGTTGAACCTTTTCGACAGGACAGATCGCCTTCCAAATCAATGTAATTGTATCTTTGACATTCATACCAAAGATAACTCTGCCACAAAACGCGTATACATTGCACTTTCTATTCCTAACAAGATTGACGACAAAGGCGAATGTCTACTTGTTAGCCTCAGCGAGGTCTCTGAAGCCCTCGCCCTTCTTGCAGACCATGAAGTCATAGCCCAAACCCTGTACGATGGCAAATATTTCCACACTAAAGTGGACATGAAAAATGGTGAGATTTCTCCTTTCAAGGATACTCCCACTCTATTTACGGGCTAAACATAGAAACTGGATGGTGTTTACCAATCCAATTCTTAATATATTTTTATTAATCTTCGTAACTTAACTTTTTCTGTCGGTCCGGATGAGCCCTAAAAGCTCTTGACCGGCCAGGCACTCGAAGCCTGGTGTTGGTGTTCGACTCCCCA
>TRINITY_DN53_c0_g1_i4
ATTTCTTCTGTCACTGAGACTGCTACAAAGTACCACTCCTATCAGTTGTTCCCGCCCATCGCTTACGAACCGGATAGTGGTAAATACCTCCCATTTTATAATGATCCCAATGATATGAAATTTATGAACGTTGTCAAGTGCGGTAGCGGTTACGTCAACGAGAAAGCTGTCCGTACTCCTACACAACGCCGAATTGATGCTCTTAGAGCACAGACCGCAACTGACGATCTACTTGACAGGACAAATCTAGATTCCCTTCTTGAATTTTTACCCGTATTTGACAATCCTTATCCGAAGGATTCGTTGAGTTACTTCCCAGACCCTATGGATGAGTATTCGAATGTTACTTCCAGACGTGATCAGGATTGTTGTGTCCCGATTACAACAGCGTCGCGCAACTATCTCGAAACTTATCTTAAAAGTTACGATTTAGTCTCTAAACGCGATGGTCAGTATGAAATCGAGTTACCTGACACTCTTGATCGCAGTCCTGGAAATGTTTACCCAGCACCTGTAGTTATGAATTCCCATAATCTTCTGAAGGTTTCGCTATCTGGGGTCATCTCTTCGAATAACCTTCGTATTCCTTACGGTGCCGCTGATGGTTCTGTTTCCTCCGCTTCGATTAGTATGATGCAAATCGCTACCGCTTCTACAGGTTCGTATTTCAATTACGAAATTGATTACGTCGGATTGCCTAATCTCGTCCCTATATCCTCTAAGTCGCTCTATTTGCTTAAGAAGACAATCTCTGTAACGGGCACAGGTACGTTTAAAGGATCTGTCGCGTTCCAATCGCCTAAAGACCCGGCAACGTCTCGTACGATTTGTTTTGGTTCCAATAACATTTGCGTGGAACCTAAAACCGTTGATTTCTTGGCACCACCCGAAGGTGCTGTGCAGGACCCTGACACCACCGACTGCTCCGGTGTTACTCCATCATTTTTCTCGATTTTACTCAGCAATATTGGTTTGTTTGCTATTGCGATCATAATGATAATTTTGGATATAGTCATTGGCGTTGCCCTTTTACTCGTCATCATTCGCACTGTACCGAAGATCTTCGTACTTGTCATGGTATTGTTCACTGCGAAAGATGTAAACGCGCTAAGTTACACCGCCTCACCGCTCCAAAATCTCTCAGCCATACCGATTCGCGATCTCGCACGTTTCACTTATTCCGAGGTCTACCCCATTCTTTATTCCGACATTTCAATCCCCGCTCCTGTCGAACAAGATCCCACGGACCCACTGATTTCCGAATTTTACACGCAAAATGCACGGGTTTTCTCTATATGTCACGATTTTGTGAAGCCTACCACTTCATTTCTCCCTAAAGACACAGATACTATGTCAAAGGTGAGATTTCCGCTTGGTTGGTACTCCTACACTTATAACATCAGTGCGGTGAAATATCAACTATCCCTTCCTGCTTACTTGCCAGCGATGCAACCATCATCGCTCTCTGATACGACGTTGTACGGGCGGGTCTCAGTCAATAATGTTTATGTACAGGAAGTCAATTATTCTTTCCAGGACCCTATCTTCATTTATGCTTTTGACTCGCCTGTCACCCCTACTAAGGGAAAAGACACGTACTCTGTTCTTGCTATGGCCACCACTTACAACGACATGGTGCAATGTCCGTCTGTGACTGGGGTTACCGGCAAGAGCACTCGTCTCTTCCTTATAGTACCCAATTCGACGACTTATTCAGAGGCTCCAATTGTCCTTTCGGACAAGCAAATTTTCGTTGCCAAAAGCACTTATCGAGTCATCGATTTTGCATCCCGTGACCCAATCACTTACACCGGACTTGCGTCAGTTCTCCAACGGCTATACACCGGTAATATTGATGCTAATACTTTCATTTGCAACGGTCCTAACGTAACTCTCTTTCGCGCCACTACAGTTCTGTCGTGCGATGGAGCTTGTGTCTCCAAATCGCAGCGCTCCGCTATTTCAAAAGTCGCTTACAAACACGACACTCGCACACAAATTGGTAATATCTTTTTCCATACGCACAATGCATATTACACGCGTCAGGGTGTGTACGTACCATCTTTAATTGGCCCACTTCAAGCAACTCCCTATTATTCTGGTAATTGTACCGTTTCTGTTGATTCAAACGGCGCTCTTCTCCTTATGGACTACGAACCTCCCAATGTAGAATACACTCATTTCAAGTTTGACGATGTGTCATACAAATCTTCTGTCTCTAAGGATTCATTCTCTTTTAAACCTACTCTTACCACGTGCACCGGCTCAACTTGGATCAGTGACGACAATGCGTTGTTGACTTGCAATAACGACTGTTGTCTCTCAACTTTTGACGATTACCAATCTTTCAATCTATTGCAAACTGGTGACGTTATTCGTATCCCGCATTCTTCTGACGCAATCCCTTTCGCGCAATATATGCCTTCAGGC
>TRINITY_DN53_c0_g1_i5
ATTTCTTCTGTCACTGAGACTGCTACAAAGTACCACTCCTATCAGTTGTTCCCGCCCATCGCTTACGAACCGGATAGTGGTAAATACCTCCCATTTTATAATGATCCCAATGATATGAAATTTATGAACGTTGTCAAGTGCGGTAGCGGTTACGTCAACGAGAAAGCTGTCCGTACTCCTACACAACGCCGAATTGATGCTCTTAGAGCACAGACCGCAACTGACGATCTACTTGACAGGACAAATCTAGATTCCCTTCTTGAATTTTTACCCGTATTTGACAATCCTTATCCGAAGGATTCGTTGAGTTACTTCCCAGACCCTATGGATGAGTATTCGAATGTTACTTCCAGACGTGATCAGGATTGTTGTGTCCCGATTACAACAGCGTCGCGCAACTATCTCGAAACTTATCTTAAAAGTTACGATTTAGTCTCTAAACGCGATGGTCAGTATGAAATCGAGTTACCTGACACTCTTGATCGCAGTCCTGGAAATGTTTACCCAGCACCTGTAGTTATGAATTCCCATAATCTTCTGAAGGTTTCGCTATCTGGGGTCATCTCTTCGAATAACCTTCGTATTCCTTACGGTGCCGCTGATGGTTCTGTTTCCTCCGCTTCGATTAGTATGATGCAAATCGCTACCGCTTCTACAGGTTCGTATTTCAATTACGAAATTGATTACGTCGGATTGCCTAATCTCGTCCCTATATCCTCTAAGTCGCTCTATTTGCTTAAGAAGACAATCTCTGTAACGGGCACAGGTACGTTTAAAGGATCTGTCGCGTTCCAATCGCCTAAAGACCCGGCAACGTCTCGTACGATTTGTTTTGGTTCCAATAACATTTGCGTGGAACCTAAAACCGTTGATTTCTTGGCACCACCCGAAGGTGCTGTGCAGGACCCTGACACCACCGACTGCTCCGGTGTTACTCCATCATTTTTCTCGATTTTACTCAGCAATATTGGTTTGTTTGCTATTGCGATCATAATGATAATTTTGGATATAGTCATTGGCGTTGCCCTTTTACTCGTCATCATTCGCACTGTACCGAAGATCTTCGTACTTGTCATGGTATTGTTCACTGCGAAAGATGTAAACGCGCTAAGTTACACCGCCTCACCGCTCCAAAATCTCTCAGCCATACCGATTCGCGATCTCGCACGTTTCACTTATTCCGAGGTCTACCCCATTCTTTATTCCGACATTTCAATCCCCGCTCCTGTCGAACAAGATCCCACGGACCCACTGATTTCCGAATTTTACACGCAAAATGCACGGGTTTTCTCTATATGTCACGATTTTGTGAAGCCTACCACTTCATTTCTCCCTAAAGACACAGATACTATGTCAAAGGTGAGATTTCCGCTTGGTTGGTACTCCTACACTTATAACATCAGTGCGGTGAAATATCAACTATCCCTTCCTGCTTACTTGCCAGCGATGCAACCATCATCGCTCTCTGATACGACGTTGTACGGGCGGGTCTCAGTCAATAATGTTTATGTACAGGAAGTCAATTATTCTTTCCAGGACCCTATCTTCATTTATGCTTTTGACTCGCCTGTCACCCCTACTAAGGGAAAAGACACGTACTCTGTTCTTGCTATGGCCACCACTTACAACGACATGGTGCAATGTCCGTCTGTGACTGGGGTTACCGGCAAGAGCACTCGTCTCTTCCTGATTGTACCCAATTCGACGACTTATTCCGAGGCTCCAATCGTCCTTTCAGACAAACAAATTTACGTTGCGAAAAGCACTTATCGCGTAATCGATTTTGCATCCCGAGACCCAATTACTTACACCGGGCTGGCGTCAGTTCTCCAACGGCTGTACACCGGTAACATTGATGCTAACACTTTTATTTGCAACGGTCCTAATGTTACTCTCTTTCGTGCGACCACAGTTTTGTCGTGTGATGGAGCTTGTGTCTCCAAATCACAGCGCTCAGCTATTTCAAAAGTTGCTTACAAGCACGATGCTCGCACGCAAATTGGTAATATCTTTTTCCATACGCACAATGCGTATTACACGCGTCAAGGTGTGTACGTGCCTTCTTTAATTGGCCCACTTCAAGCTACTCCCTACTATTCTGGTAACTGTACCGTTTCCGTTGATTCAAACGGTGCTCTTCTCCTTATGGACTACGAACCTCCCAATGTAGAATACACTCATTTCAAGTTTGACGATGTGTCATACAAATCTTCTGTCTCTAAGGATTCATTCACTTTTAAACCTACTCTTACCACTTGCACCGGGTCAACTTGGATCAGTGACGATAATGCGTTGTTAACTTGCAATAACGATTGCTGTCTCTCAACATTCGACGATTACCAATCTTTCAATCTATTGCAAACTGGTGACGTTATTCGTATCCCGCATTCTTCTGACGCAATCCCTTTCGCGCAATATATGCCTTCAGGCAATCAACGAAATTTCTTTTGCCCCGCATCTGGTTGCTCTTTCAACACGATGCAGCAGGTTTATGAGTGTGCACTAGATAAGCATCCGGCATCTACGGTAATGTTGTTCTATTTCATACCTATATTCATTGGGTTTTACCTTCTAATTTTTGTCGTGCGCTATACTTTGAAAGGGTTTGCTTACGGTTTCAAAAGCGTGAAGTTTTTAAATCCAAAATTCTATGCCGATAAAATCGTTGCACCAACGAAGACTTTCACGAAGAAACTAGTCCAAAAACCTCTTAGATTTAAGTACACAAAAAATGCTTAAATTTCTTCCATTACTTTTCCTACCTGTGGTTTTGTCGGTCAACCCTAAAATCTTGGGCGGACATGAGTCCGCCAATCCCGCCGTGTTGCCACTCTTTTACAAAGGAATTTTCACTTGCACCGCTGTTGCAATATCCACTAATAGGGCCTTGACCGCTGGGCATTGCACTTTTGGCTATCAGAATTATTACACCCTCGGAATTCTCACTGTGACGAAAGTTATCACGCACCCCGATTTTCAACCCGACACACTTAAGAACGACATTACACTTCTTGTAGTCTCATCTATTGATTCTTTTCTTCTAATATCATACTCACTTCCAGCTGCACAATCACCTGTGCAGATAATTGGCTACGGGCAGACTTGCTTCAAATGTCCTACCACCTCTGGCGAACAGTTAATCGCTGATATTCAAATCATGGCATGTCCATCCACATACGCCGTCACCACAGAAAACTTCTGTGCAGGACTCGTTGACGGTTCAGCCGATTCATGTCAAGGTGACAGTGGGGGCCCAATTATCAGCGACAACGAACTAATCGGATTGGTAAGCTGGGGTATTGGATGCGGCCGCCCTAATTCACCCGGCGTCTACACATCATTATCCGCTTTTAAAACATTCATTTGGCAAGATTTTGCTTCATCGTCTTCTTGCTTGTTTTTCTATAGTAAAATTTGTTTCATAATCGTTCTATCAAGATGGCTTACGTTGTAGACTCAAACTTCAAATTTACCGCCGACGTTTCCAGTGTGGTTGGTAATGATGTGCAGGTGTTCTTCGTGCTTAACATCTTTGGTAACAACAAAGATCAACGCAATACACTTGGACACCACGACTATTATGTTCAGCCACTGAATTTGTCTAGAAGGAAGAACGCGGCCATGGTCACAGTGATTACCTCTATCAAATCTGAATTTAAGGACAAAACGTCCCACAAAACCAACGAACGTAAATTCGAGTACAAACTTAACTCACCTGACGTTACAGTTCTCCATTCTCTTGAAAATTTTATCAACGAGATGCTGCTTAATAATAACTTCGTCGTCTCTCAACAAGTCGTCGACTACGTCGCTACTAAAATCTTCAATTATCTCTCAGCAGCGACTCATTCAAAGTATTTTGATAATTGCCATGTTGATGAACATTCCGCGGATTTCCCATCCGCACAACGTTCTCACTAAGTTATTGTTCGTCTATATTCGCCACGATGAACAGACAAAATAATCGCTCCCGTTCTATGAACCGCGGTAATGGTCCGCGATCTAGTTCTGCTGGTCCTAGATTCCCTAATTACTCTAGGAATTATACACCGCAGCTACAATTTGCCGACTACCGGCCTCCTGCCGCTAGAAATCGTAATAACAACGCTAACGTCAAAGTTATTAACGAACCCACCGCACAAATCCGTACTAATTTTTGGGGTTACCAAAACAATCCCATTCTTTTTAT
>TRINITY_DN53_c0_g2_i1
CTAACCCGCGAGACGACACCATGTGTACCACTACACTTGACAATATCGAAATGCTACCGATTAAACCTGGTTATCAATATCTCGTCTTCACACAAGATGAGAAAAACAAGTTAATTGAGTATTTCAAAAAGAAAAACGTCAAGGCTAATGTCATGAGCGTACACGAGGCTCAAGGAAGTCAATTTAGTGACGTGATTATCGTCCGGACTAACATTATCAAGTCTACATCGACGTTCTCGTCATTGCATCACATCATTGTCGCGGTTTCTCGTCACACAACGAGTATGCAGTATATCCTGGTTGGCATTAAAACTGATATGTTATCGACGATGATTAAAAATAATTTAAGATCGAACATGAAATCCGAAGGTACTCCTAAACTATCAGGTGGTGCTTCTTCTGAAGTACACGCTTCTTTGCCGGTCGTAAACCACGGTGGTCATAAGTACGCGACATTACTCGAACAGAATTTTCAATGGGGGGTGCACACATCAGCGGTCACTGAAGTGGCAAAGTTGATGGTGAGTGCGCCCCCGCCGATTGATTCCGTACTTGAAACGCCTCATCACGCAGTCATTCAAGAATTCCTCGATACCGCTTTTCCCGGAGGAGCTATCGTAGATATCGAAGCCATCGCCTACCAAAGCTCGATATCTGATCTTCAATATGACTTACCTAATGGATCTACATTTTCACCAGACAAACACGTTGAACTGAAACTTAATAAATCTACCGGTTTTTACGAAACCATAAAACCTAAACCGGTCTCCGTGAAACCCGTTTTGGTCACTAATATCCAACCCAATCGGGAAAGGAATCAGCAAAATTCTGTGGAAGCACTATTAGGCAGAAATGCCGATGTACCACAAAATTCTGTGGCCGTTAATAACAAGCGAGTCGCCGAACTATCAGTGCTTAAGTTCTTCGATTCGTACGTGCGTCCCGATGCCGTTGACGCCATTAAAAGTTTCACAGAGTTGCCGATATCCATCAATCAGCAAGATCTTTATGATTGGTCTCAACGATCCGGAAAGAATGTAATTGATTGGTCTATGGACAACATCGGTATCCACGAACGTCTACCTAAAGATGCTATGAATGTCTATTCTTTTCAGATCAAGCCAGAAGTTAAACCAAAATTAGACTCGACTTCACATATGACAGTACAAGTACTTCAGACCATCGCCGCCCATCCTCAAACTGTTACTCAAATAATGTCACCCATTTTCAAAGTGGTTGCTAAGAGAATAAACTCCGTACTTAAAAGTAATGTTTTAATATTTTCTGACGCCTCACCTGACGAACTAATACAACAGATCAACGACCATAAGCAGGTTAAGTTTGGCGAGGAATTATACGTAACTGAAATCGACATAAGCAAGTACGACAAATCTCAAGGAGAACTTGCTCTAGAGATCGATTTACTCCTGCTTAAACTATTCGGTGTCGACGACTTTTTCTTAGAGTTGTGGAGGACCGCGCACGTCAAAGCACGACTTGTCGGCACTGCAGCAGGTATTACATCGCCAACTCTATATCAACGCAAATCTGGTGACGCTTGGACATTCGGCGGTAACACATGCCTGACTATGTGTGTAGTTGCTGCAACCTTAGATCTGGCATCTGATGATTTTTATTCAAGACACTCGCAACGCCTTTGGGGTATTGCTCGAGGTGCATCCGTCCCGACTAAACCTTTCGTTTCCTACGCAATGTTTGCTGGTGATGACAGTTTGATTATGTCATCGGTCAGAATGACCGACGACTCACAAAAGATGATGTCCGATTTTTTCAATTTCGAAACTAAGGTTTTCTCCTTCGTTAACTCCTACTACTTCTGCTCGAAATTTATTATCGACATTTGCGAACAGATGTTCATTGTTGCCGATCCAATTAAAACTTTCTTCAAACTCGGACGCACTTCTATGCAAGATTTCAGTCATGTTGAGGAGTATCGCGTATCTCTGTACGATCTCTTTAAGAGATTACAAGATCCAAATATACGACGCTACGTTGCCGCCGCTTGCGTCGATCGCTATTCGCTGAAAGTAGATCCCGAAGCTGCTATAGCTGCACTTTCGTATTTGGTTTGCAGTCCCCGTAAGTTTTCTGAACTCTTCGTTTACCCTGAGAAAGTAAATAAAGTGTACGCTGTTGATAGTGCCGTTTACGGTAAAGTTCCTTCTTCACATCGCGGGTATTTCAAGAAAAACAAAATACCTATGAATCCTCGAAATGGCGACTTTATCTACAAATATTCTTATGAAGAACTCCCTAACCGTATCTGCCTCTACGCAGAATACCCATTGGTCGTAGTTCCTACAGCCGGTAGGGAACTCCGTTACAAATTGGCCAATGTTTCTTAATTCTATATTACTTTTAAAGTATAAATGGATATTCGTAGGTACTTACTCCGGGAGTTTTCAACCCTCTCCTGGATTGCTATCGTAATCTTCATTAACGTGATTATTCTGGTTATAAACTATCCCTCACCGCAGTACATAGGCGAAGGTCGCATTACTTGGCGCGGTATAGTTTACACCCAGCAGGATATTACTTTTGTCTGCCGTACTAGCACCACCGTTTGCGTTTTTCAATCACTCATTTCGTTAATCATTGCTCTGGGCTACCCTTTGTACCCAATAGGAATTGTTGCTGCTTTTATCTATCTGCTTAACAAGTGGATTTATTTCCTAAAGCTTCGTTATGCGGTCGATAACGATCCTTCTTTGCCTACTTATTACTCCACCCGCGATACTAGCGGTACTTCGGGAAATCTTTCCCAGGTACGGTGTTGCTAAAGGGGCGTTCGATGAGGAAGCACTTGCAAATCTTTACGACCGTGGCTCTGTTGTTAATGAAGCGGAGCTTAATGCTACCTGTAATGATAATGGATGTTCGGCTGAATTTTCTCACGCATTCAATTTCAACGCTGCTCGAGCTTCAGGAGTCAAACTAACTCTTCAGAATGATGGGCTACAAAATTCAACTATCGTCTTGTCCGTTGCTGAACCATCGTATACTATTAAGCTCGACTACATCTACACAATTTACCCCGCTTATCTTTTCGTTGGTTGGGCTTCATACAATTATGAGGAAGATAATTACAACCAATGTATGAACCAACCAAACTGGTACGACATGATAAACGCCCGTCACGAGCCTATCAGATCGTACACTGATAACTATCGTAGGTATCAGATTGTAACCTCCCAAGCAAAACGTATTGATTATTCTGCTTGGGGCCACACTGCCACATCCGTCTGCAACCACCATTGGGCTACGACATACATTATGTGCGAGCGTCGTTCGCTTGTTGTCGACTACGCGCAAGGCATCGCCGTATTTTCCATAGCGCCCGAGTCCGAGTTGTCAATGACTATGAATTTGGCTATTAACGACGAAGTCGAAAATTTTGTCGTTCAACCCTCTATTGACGTACCCTTCGAAATTGATCTAGATAAGATCACCTTTTCTGTATCACCAGCGGGCACTATTATTTCACCATTGGCTGGAAAATACTACCTCGCCCGTTTTCAAAGAGAGGACATGTTTTCTAATATTAATGTCACTAATTGGTACAAGGCAAACACTATGCCCACAATTTCTTCTGTCACTGAGACTGCGACGAAGTATCATTCCTATCAGTTGTTCCCGCCTAACGCTTACGATCCTGATAGTGGTAAATACCTCCCATTCTACAACGACCCTAATGACATGAAATTTATGAATGTTGTTAAGTGCGGTAGCGGCTATGTCAAA
>TRINITY_DN53_c0_g2_i2
GCTTGTGTTTTTCAATCGCTTATTTCGCTAATAATTGCTCTGGGTTATCCGTTGTACCCAATTGGAGTTCTTGCTGCTTTTATTTATCTGCTTAACAAGTGGATATATTTTCTAAAGCTTCGTTATGCAGTCGATAACGATCCTTCTTTGCCTACTTATTACTCCACCCGCGATACTAGCGGTACTTCGGGAAATCTTTCCCAGGTACGGTGTTGCTAAAGGGGCGTTCGATGAGGAAGCACTTGCAAATCTTTACGACCGTGGCTCTGTTGTTAATGAAGCGGAGCTTAATGCTACCTGTAATGATAATGGATGTTCGGCTGAATTTTCTCACGCATTCAATTTCAACGCTGCTCGAGCTTCAGGAGTCAAACTAACTCTTCAGAATGATGGGCTACAAAATTCAACTATCGTCTTGTCCGTTGCTGAACCATCGTATACTATTAAGCTCGACTACATCTACACAATTTACCCCGCTTATCTTTTCGTTGGTTGGGCTTCATACAATTATGAGGAAGATAATTACAACCAATGTATGAACCAACCAAACTGGTACGACATGATAAACGCCCGTCACGAGCCTATCAGATCGTACACTGATAACTATCGTAGGTATCAGATTGTAACCTCCCAAGCAAAACGTATTGATTATTCTGCTTGGGGCCACACTGCCACTTCTGTTTGTAACCACCACTGGGCTACGACTTTTATCATGTGCGAACGTCGTTCACTAGT
>TRINITY_DN53_c0_g2_i3
CTAACCCGCGAGACGACACCATGTGTACCACTACACTTGACAATATCGAAATGCTACCGATTAAACCTGGTTATCAATATCTCGTCTTCACACAAGATGAGAAAAACAAGTTAATTGAGTATTTCAAAAAGAAAAACGTCAAGGCTAATGTCATGAGCGTACACGAGGCTCAAGGAAGTCAATTTAGTGACGTGATTATCGTCCGGACTAACATTATCAAGTCTACATCGACGTTCTCGTCATTGCATCACATCATTGTCGCGGTTTCTCGTCACACAACGAGTATGCAGTATATCCTGGTTGGCATTAAAACTGATATGTTATCGACGATGATTAAAAATAATTTAAGATCGAACATGAAATCCGAAGGTACTCCTAAACTATCAGGTGGTGCTTCTTCTGAAGTACACGCTTCTTTGCCGGTCGTAAACCACGGTGGTCATAAGTACGCGACATTACTCGAACAGAATTTTCAATGGGGGGTGCACACATCAGCGGTCACTGAAGTGGCAAAGTTGATGGTGAGTGCGCCCCCGCCGATTGATTCCGTACTTGAAACGCCTCATCACGCAGTCATTCAAGAATTCCTCGATACCGCTTTTCCCGGAGGAGCTATCGTAGATATCGAAGCCATCGCCTACCAAAGCTCGATATCTGATCTTCAATATGACTTACCTAATGGATCTACATTTTCACCAGACAAACACGTTGAACTGAAACTTAATAAATCTACCGGTTTTTACGAAACCATAAAACCTAAACCGGTCTCCGTGAAACCCGTTTTGGTCACTAATATCCAACCCAATCGGGAAAGGAATCAGCAAAATTCTGTGGAAGCACTACTTGGTAGAAATGCCGACGTACCACAAAATTCTGTGGCTGTTAATAACAAGCGAGTCGCCGAACTATCAGTGCTTAAGTTCTTCGATTCGTACGTGCGTCCCGATGCCGTTGACGCCATTAAAAGTTTCACAGAGTTGCCGATATCCATCAATCAGCAAGATCTTTATGATTGGTCCCAACGATCTGGAAAAAATATAATTGACTGGTCTATAGATAATGTCGGTATTCACGAACGTCTACCTAAAGATGCTATGAATGTCTATTCTTTTCAGATCAAGCCAGAAGTTAAACCAAAATTAGACTCGACTTCACATATGACAGTACAAGTACTTCAGACCATCGCCGCCCATCCTCAAACTGTTACTCAAATAATGTCACCCATTTTCAAAGTGGTTGCTAAGAGAATAAACTCCGTACTTAAAAGTAATGTTTTAATATTTTCTGACGCCTCACCTGACGAACTAATACAACAGATCAACGACCATAAGCAGGTTAAGTTTGGCGAGGAATTATACGTAACTGAAATCGACATAAGCAAGTACGACAAATCTCAAGGAGAACTTGCTCTAGAGATCGATTTACTCCTGCTTAAACTATTCGGTGTCGACGACTTTTTCTTAGAGTTGTGGAGGACCGCGCACGTCAAAGCACGACTTGTCGGCACTGCAGCAGGTATTACATCGCCAACTCTATATCAACGCAAATCTGGTGACGCTTGGACATTCGGCGGTAACACATGCCTGACTATGTGTGTAGTTGCTGCAACCTTAGATCTGGCATCTGATGATTTTTATTCAAGACACTCGCAACGCCTTTGGGGTATTGCTCGAGGTGCATCCGTCCCGACTAAACCTTTCGTTTCCTACGCAATGTTTGCTGGTGATGACAGTTTGATTATGTCATCGGTCAGAATGACCGACGACTCACAAAAGATGATGTCCGATTTTTTCAATTTCGAAACTAAGGTTTTCTCCTTCGTTAACTCCTACTACTTCTGCTCGAAATTTATTATCGACATTTGCGAACAGATGTTCATTGTTGCCGATCCAATTAAAACTTTCTTCAAACTCGGACGCACTTCTATGCAAGATTTCAGTCATGTTGAGGAGTATCGCGTATCTCTGTACGATCTCTTTAAGAGATTACAAGATCCAAATATACGACGCTACGTTGCCGCCGCTTGCGTCGATCGCTATTCGCTGAAAGTAGATCCCGAAGCTGCTATAGCTGCACTTTCGTATTTGGTTTGCAGTCCCCGTAAGTTTTCTGAACTCTTCGTTTACCCTGAGAAAGTAAATAAAGTGTACGCTGTTGATAGTGCCGTTTACGGTAAAGTTCCTTCTTCACATCGCGGGTATTTCAAGAAAAACAAAATACCTATGAATCCTCGAAATGGCGACTTTATCTACAAATATTCTTATGAAGAACTCCCTAACCGTATCTGCCTCTACGCAGAATACCCATTGGTCGTAGTTCCTACAGCCGGTAGGGAACTCCGTTACAAATTGGCCAATGTTTCTTAATTCTATATTACTTTTAAAGTATAAATGGATATTCGTAGGTACTTACTCCGGGAGTTTTCAACCCTCTCCTGGATTGCTATCGTAATCTTCATTAACGTGATTATTCTGGTTATAAACTATCCCTCACCGCAGTACATAGGCGAAGGTCGCATTACTTGGCGCGGTATAGTTTACACCCAGCAGGATATTACTTTTGTCTGCCGCACTAGCACTACCGCTTGCATTTTTCAATCGCTCATTTCACTAATTATTGCTCTGGGTTATCCTTTGTACCCAATTGGAATTGTTGCTGCTTTTATTTATCTGCTTAACAAGTGGATATATTTTCTAAAGCTTCGTTATGCAGTCGATAACGATCCTTCTTTGCCTACTTATTACTCCACCCGCGATACTAGCGGTACTTCGGGAAATCTTTCCCAGGTACGGTGTTGCTAAAGGGGCGTTCGATGAGGAAGCACTTGCAAATCTTTACGACCGTGGCTCTGTTGTTAATGAAGCGGAGCTTAATGCTACCTGTAATGATAATGGATGTTCGGCTGAATTTTCTCACGCATTCAATTTCAACGCTGCTCGAGCTTCAGGAGTCAAACTAACTCTTCAGAATGATGGGCTACAAAATTCAACTATCGTCTTGTCCGTTGCTGAACCATCGTATACTATTAAGCTCGACTACATCTACACAATTTACCCCGCTTATCTTTTCGTTGGTTGGGCTTCATACAATTATGAGGAAGATAATTACAACCAATGTATGAACCAACCAAACTGGTACGACATGATAAACGCCCGTCACGAGCCTATCAGATCGTACACTGATAACTATCGTAGGTATCAGATTGTAACCTCCCAAGCAAAACGTATTGATTATTCTGCTTGGGGCCACACTGCCAC
>TRINITY_DN53_c0_g3_i1
CTTTGTACCCAATAGGAATTGTTTATATGTATAATCTTAAATATGAAGCAGGTCTTACACTAAAGAATTTAGTTAACCTAATCAACGAAACAAGATCACTTCGTACACAAAACATAGCGATTGCTATTAGTAAAAAGGTACTACACAAAATTACCTTTGGATTATTTAAAAATAGGAAACAATCGGTGGACACCATAGAAGAATTAGTACAGTCCCTCGATTTTAACCCCGAAGTCTCTTTCGCGACTCGTTATTCGAAATCCGCGATTACCAACTTCATACATAATACTTATGCAAATTTTCGTAAGCAAACTAACCCTATGGAAGTAAGTATAAAGGATGCCTTCACTGGCGTACTATTAACCAATTACATAGATCTTAGCGATAAGTATCGAACTCGCACTAACCTACTACGCGAGGCTAATCAAGTAAAGAACAGGTCAAACCTTATTGATTTGATGGTTAAGAAAATGTCTGATGAACTAAATGAAACATTACAAATTGAAGACATTAATGACGACAACGTAGAAAAATATCTACCGCTACCCGATCACTTTTCTTTAGTTGTATCTGTACCAGATCCAAAACCTACTACACCTGTTCAACCACCAGGCGTTTTGACTGCAGTACCCGGCGATGGTTTTTGTGGTTTCTGGTCTTTAGTAGCTATACTC
>TRINITY_DN53_c2_g1_i1
CTGGGTACGGTCGTCAAAACCCCTGGTGGTTGAACAGGTGCAGTTGGCTTAGGATCGGGTACAGAAACAACTAAAGAGAAATTGTCGGGTAATGGCAGGTACTTTTCTGCGTTGTCATCATTGATATCTTCGATGTGCAATGTCTCGTTTAGTTCGTCAGACATTTTCTTTACCATCAAATCAATAAGATTAGACCTATTCTTTACTTGATTAGCATCACGTAGTAAATTCGTACGAGTGCGATACTTATCGCTAAGATCAATGTAGTTAGTTAGTAGAACGCCGGTGAAAGCGTCCTTTATGCTTACTTCCATAGGATTAGTTTGCTTGCGTATATTACCGTAAGTGTTATGTATGAAGTTGGTGATCGCTGACTTCGAATAACGAGTAGCGAAAGATACTTCCGGGTTAAAATCTAATGACTGTACTAATTCCTCAATTGTGTCTACCGATTGTTTCCGGTTTTTAAATAGTCCAAAAGTAATCTTGTGCATTACTTTCTTACTAAGAGCAATCGCAATATTTTGAGTACGAAGTGCTCTCGTTTCGTTGATAAGGTTGACTAAGTTTTTGAGTGTGAGACCGGCTTCGTATTTAAGATTATACATATAAACATATATACATAGACAGAGGAAGTAGAGTTCCTCTGTATTTAAATCGCTACGTATTAAAACTAAATGACCACTAATTACTAACTGCCTGTTCAGTGAACAAGCGATGTGGAATAGATTAGTTAGGTTAAAATTTACATTATCTATTCTAGCACAATAGTCTGTTAACTTATCTACTAAGATCTTAGGTGCAATTAATGATCTGGGACGTAGTTTCCCAGCGTCATCGGTATGATAACCTAATATTAGATACATCTCGCTTAACTCACCCATCGGAAGTCCAGACACAACCTTGATGTGTTGGTCGAGTTGAGGTGAGTTTTCCAAAAGCGTGATTTTCATAAAACATATTCCATGAGTAATTACCTTACGTTCGATCAGAGCGATACGACCATTTTGAACGATTACGGACTTAGTTAGAAGTTCAACGTATGTCTCATAATCTTGATCGTAACCAATACTAGGATCGTTATCGAAGATAAATGATATCATTTCCCTGTCGCCATCCATATGGCGTTGCCAGCGTGCGTTCAGTCCGCCTTTAGCATCAGGGTTGTCGTGTTCGTGGTGCCGGATAACTCCACGTTTTTCAAAAAGGGCGTTAGGCGTGTACATAAACGACGCATAATGCACTGTGTTGCCGTGAGCAACCATGATAGGTATGAGATCTTTCCAAAAGTCTTGAATAGCATGGATAGATATCGAATAATAAGATTGAGCATTGCAGCGTTCAGAGTACTTGCTGCAGATGTTGCGAGTGGGATGCAGATATTTTCGAAGGTGAGCAGCGGTCTCTTCAGAGTCACTGTTCATAATGAGATCCTTT
>TRINITY_DN53_c2_g1_i2
TGTGTAACATCGAGCCTGCTATGTACGTTAACCTTAAGCTTAAAGTGTTTGGCGTTATAACCTGCGACTCTATTTATGTAAGGGATCTGTTGCAAATCGCCCACACAAATAACTTCCTTGCAACCCGTAAGCGCGATCGCTACAAGCAGGTCAGCAGCGTGGGCCATCATCGCTTCGTCAGCAAACAAGCGCACGCCAGTTAGTTCTACCGGGTTAACAATGAGAGAGTCCAACGTCCTGTATAACTCTTTCAATTTCTTCACATTGTACACAGCCTTAGTATCCAAATTGAATTTTTTGATGACACGGTTAACGACGTCTTGACGCGCTTCCTTAGTTTGAGTGCAAATACAATCATCACCGAATGTGTGATGTTCAATGATGTAAGTGGTCTTACCGCAACCGGGGCAACCTTGCACTAGTTTAATTTCACAATTAAGTAATCGCGATACGACTTCACTCTCCATGTAGTTGTCGTCCTTAAAGACTTTTAGTACGCTGTCGTATTGATTAACCAGATTAGGTGACAGTAGGATGTGCAATTCGTCGTAGAACAGGTAGTAACCGTCATCAGCAATACTCAAGAAGTCTTGCCTATCGGTACCAGTTTGTGAGAACAATTTAATACTACCGCATTCTTCACCTACGGAGATGCACACTTTGGTTAAACCTTTATTCGTGTAAGCGTACATGTACGAGGGTTTACGCGGGCGACCAATGAATTGTTCCGATTCACCAGTTTTCTTCCAAAGCCATAATCCTTGTGTCTGTATGAGCGATTTGTTAAGATTATAACAGTTTCTCTCGACGGTGAGGTTCCAAAGATTCTTGGCTTCTCTTTCGGTGTTCTCGATATTGAGCACTTCTATGTCGCGTTTCTCGGTGATGCAACGCAAGTATCCACCGATTTTTCCCTTTGATTCAGGCACTGACATAGGTGGGTACAACCCTAGCACGTTGTGCACTGGGTTAATGACATCGACATTGCCGTAATCGGAACACAGATACTTGCGCTTGCACTTGTTAAGTATTTCTTCACGTACAGTCTGCTTACCCATACATGCAACGTAGATTGTTAATTCGCTAGGGATTTTCAAATCTTCGCACAAGCTGTCCAAACACCTATGGTCAGTAGTAGTCACGATCAAAATTGCGAAATCCTCGCGAACGAATACAGATGTGTGATGACTGAGAGTTATCTTGTAAATTATAGCGCATTTCTTCTCTATAAGTTTACACCGTTTGACATAGTTACGATCGGAGGAGTTGAGATAAACGAAGATTGTCTTAGGAAGTGGGTTGAATTTACCGGGTATTTCTACATCGTCGCGGTTGACAATATGCTGATAGAACATTGATAAGGACGGATCTGTCAATTTAAAGTCGAATTCAATATGATTAAACGCTACTCTGCTGATTCCTTCGAGCAAAGCAGGTATATATTCGGACATAGAACGCAGGAGTTCAGGTACTAGAGTCACAACATTCAATTCGATGTTTTCACTATCAGTGTATGTAAACACACCAATCGGTCTTTTTCGCTTAACAACGCCAATACGCTTTTCGCGAGTGACCCGGTAGAAGAAAATGAAGGCTTGTAAGAATTTTGTCTGTCGATTCAGCAGATCTAGGAAGTAAGACGAGATGTCTAGTGTAGTGGAACCTTCTAGATATCCCATACCTACCAAATAACTTTCGGAATTCGTAACCATCGAGGTAGGTGGTTTAACCATTTCACAGTGTTGGAACGATTTGGCAACGTATTCAAGTAGTGAAACTGTCGGTGAATGGTCGGACGCGTAAACTTTAAGAATGAAATTACCACCTTTACGAAGCAATTTCGGTAGTCGCGTTATGATCTTCGCGAAGAGGTCATAGTGTTCCTCGGCTTGTAGGTTCTCGTTCTCCGTGGCGAATGCAGCGTCACTGAAGACACTGTCGTACATCCTAGGTGCGTCAAACTCTTCGAAAGTCATTTGGAATATTTCTTCGCAGCGGACGTCTTTGTAATACTGCAGACCCGGTGGTGAAATGGAGTGGACCTTATTTGTACTAGCCAGATGCCGTGTCCAAGTACCTGGTGCACCGCCAATCTCCAAGATGAAGTGATCTTGGTAATCGATGTTCCGTACAAGGTACTCCAGCTTTTGTATAGCACCACCCTCCTTAAGAAAGATAGTCTTCTTGAATTGGTACCAATCGTCGTACTTTCCTAATTCCTCTTTGAGGTCGTTGAGTTTCTTGAACCGGTTGCTACCACCACACGTGCCGAGAATGAGATTACCTTCAGTATCGAACAGGCAATCCTCAGGTAGGTCGCTACCAGCTTTCGACGAAGACGATGTCCGATCGGATTCTTCAGTGATGGTTGTAAGTGGATCCTCAAAGAATGCGTTTTCGATATTGTTATTATCGTTGTCACGCCTCGCTTGTTCTATGCGTTGCTGTAGCAGTCGGCGACTCTTCTCAAATGCAGATTCCTTGTCGACCTGAGGTGCGTCTGATAGACTAGTTGAGTTTGTGCAAATGCTTTCCTCATAATCTTCGTCATCAAGAAAAGTTTGATAAGGCAATACTGGGAGTGATGTTTCGGATTTGGACTTTTTAATGAAAGGAATCTTGAATTGTGATCTTCCAATCGGTGCCGACTGCACTTCACTAGGGATGAGTTTCTGAGTCGAGCTGTCGGACTGGAGATCGTCATCTTTGGTGAAGTACTTACTCATGTGAGCGAAGATATTAGATATACCTAGCGTCGACGATTCTTCTGAAGTTTGAATCGATTCTGAGGTAACACTGGTGGTCGTGGATACGATCGATTTATTGTAAGCTTTGTTATCGTGACCGCTGATTTTGTAGAAATCGCTGAGTTTCTTGTCAGAGTAGGTAGATATCGAGCCACTACGTAACGGTGTGAGTAGGTAATCGGTGTTGAAGTGTGTTTCTAACTCGTTATGTACTTGAGCCAATGCTGTTATCTTCGTCAACATATTCTGATATGTACGTATGTATATCCTTTTTATGTTCTTACGGACGATAACATTAGCATCCACACCGTCGTGTACCATATCAATGATTGTTTCGCAATTCGCCGGATAACACTCGCGGTACTTCCTGTCCACAAAAGCGCATGGGGATTCAACTGGTTTGCCGAACATGCGACTGAATGTATAGTTGTTTTCTAAGTAAAACCAGTCTACAAAGTAATACGAATAATCGTCGACACCAATTGTTGTACTCAAATCCTTAATCTGATAAGTTTTGAACTTGATCAAATGTAGACTCGAGTCTGGTGTAAGTACGGTGTTAAATTTAAAGTCGGGCTTAAGCTTCGCGAAATAGTAGAAAAGATTCGTGCCAATCTGAGTCTGCACAACTACCCGTCGAGGTCTGTAGCGTGGTAGTGTCTTACACCTCTTGCAAAGTTTATGTCCATACACCTCAACAAGAGGCACCGTACCTTTGCAACATTCGCACGTGGGCAATACATACCCGAGACATAGACAGGGTTTATTCCTAAACTTCTCACCAAAGATACACTTATACGCACATTCTTTCGGTCGGAAGAGAGTAACGTATTTTTTAACCATGTGAATGCACAAAGTATGGTCTCTGATTGATTCCAGGAGTAAATTTTTAAACTCGTCCTTGTCTTTAGTACCAATCCAGA
>TRINITY_DN53_c2_g1_i3
GACGATAACGTTAGCATCGACACCGTCGTGCACCATATCGATAACTGTTTCGCAATTCGTTGGATAATATTCGCGGTACTTCCGGTCCACGAAAGAGCACGGGGAGTCAACTGATTTGCCAAATACACGACTGAACGTGTAATTGTTTTCCAAGTAGAACCAATCAACAAAGTAATATGAATAGTCATCGACGCCAATAGTAGTACTCAGATCCTTGAGCTGATAAGTTTTGAATTTGATCGAGTGCAAGCACGAGTCCGGAGTGAGCACGGAGTTAAACTTAAAGTCGGGCTTAAGTTTCGCGAAGTAGTAAAATAGATTGGTGCCTATCTGTGTTTGTACGACGACTCGACGAGGTCTATAGCGTGGTAGTGTCTTACACCTTTTGCAAAGTTTGTGCCCGTATACCTCGGTTAGTGGTACAGTAGATTTACAACATTCGCAAGTAGGTATTTCGTACCCAAGGCATAAACAAGGTTTGTTCCTAAATTTTTCACCGAAGATACACTTATACGCACATACCTTAGGTCGGAAGAGAGTGACGTATCTTTTTACCATGTGAACACACATAGTATGGTCTCTGATCGACTCCAGGAGTAGATCTTTAAACTCGTCCTTGTCTTTAGTACCAATCCAGACGATGTGATACTGGTCACAATTGAGAGGGTGACCTAGACGCAACCATGGTGTGCGACTACGTATTGGAGTGTCTTTTATAGTGGACGTGATGTCTAAGACACCGCCGCCTTGAAGGGACGAGTAGTACTGGTAATGACGATTCGCGAAATGTAGATAGGCAGTAGTGCTAGACCCCACGTCGTAGACGTAATTTTTCACGTTCGGGCAATGTATTGTCAGATTTATTTTGTAAAGAGCGGCGGTGAGGGCGATAACTGTTTCTGTGCACCACCCAGCTTCTGGTAAGTGATCGCCGACAGGAGTTGTAGTCAACAACAGTAATAGCTCATCTTTGACGAGGCCATCGGGCAGACCTCCAAGTGCAAATAATAGTTCAGAGCGCAGTTGATTTACTGTTTTTGTAATACCCAAGTGTTCCTTGAGTATAGCTACTAAAGACCAGAACCCGCAAAAGCCATCGCTGGGTACTGCCGTCAAAACACCTGGTGGTTGAACTGGTGTTGTTGGTTTAGGGTCTGGTACCGAAACAACTAAAGAGAAATTGTCGGGTAATGGCAGGTACTTTTCTGCGTTGTCATCATTGATATCTTCGATGTGCAATGTCTCGTTTAGTTCGTCAGACATTTTCTTTACCATCAAATCAATAAGATTAGACCTATTCTTTACTTGATTAGCGTCACGTAGTAAATTCGTACGAATACGATACTTATCGCTAAGATCGATGTAGTTAGTTAGTAGAACGCCGGTGAAAGCGTCCTTTATGCTTACTTCCATAGGATTAGTTTGCTTGCGTATATTACCGTAAGTGTTATGTATGAAGTTGGTGATCGCTGACTTCGAATAACGAGTAGCGAAAGATACTTCCGGGTTAAAATCTAATGACTGTACTAATTCCTCAATTGTGTCTACCGATTGTTTCCGGTTTTTAAATAGTCCAAAAGTAATCTTGTGCATTACTTTCTTACTAAGAGCAATCGCAATATTTTGAGTACGAAGTGCTCTCGTTTCGTTGATAAGGTTGACTAAGTTTTTGAGTGTGAGACCGGCTTCGTATTTAAGATTATACATATAAACATATATACATAGACAGAGGAAGTAGAGTTCCTCTGTATTTAAATCGCTACGTATTAAAACTAAATGACCACTAATTACTAACTGCCTGTTCAGTGAACAAGCGATGTGGAATAGATTAGTTAGGTTAAAATTTACATTATCTATTCTAGCACAATAGTCTGTTAACTTATCTACTAAGATCTTAGGTGCAATTAATGATCTGGGACGTAGTTTCCCAGCGTCATCGGTATGATAACCTAATATTAGATACATCTCGCTTAACTCACCCATCGGAAGTCCAGACACAACCTTGATGTGTTGGTCGAGTTGAGGTGAGTTTTCCAAAAGCGTGATTTTCATAAAACATATTCCATGAGTAATTACCTTACGTTCGATCAGAGCGATACGACCATTTTGAACGATTACGGACTTAGTTAGAAGTTCAACGTATGTCTCATAATCTTGATCGTAACCAATACTAGGATCGTTATCGAAGATAAATGATATCATTTCCCTGTCGCCATCCATATGGCGTTGCCAGCGTGCGTTCAGTCCGCCTTTAGCATCAGGGTTGTCGTGTTCGTGGTGCCGGATAACTCCACGTTTTTCAAAAAGGGCGTTAGGCGTGTACATAAACGACGCATAATGCACTGTGTTGCCGTGAGCAACCATGATAGGTATGAGATCTTTCCAAAAGTCTTGAATAGCATGGATAGATATCGAGTAGTACGATTGAGCATCGCAGCGTTCGGAGTACTTGCTGCAGATGTTGCGAGTGGGGTGCAGATACTTTCGAAGGTGAGCAGCTGTCTCCGCAGAGTCACTGTTCATGATGAGATCCTTTATGAGTTCTTGACGTTCCATAGAACGTGCAAGATTACGGATGTCGTTTTCAGGGTAACACGTGTGCGTATTCGGTCCGCTATGAAGAGCGTGTGTGACCTCATTACCGCCTACGTCGATGAAGGAAAAACTACCGTCAGGAAGCACCTCATGCCCGTTCCTTCGTATGAAATTTTTTATTCTGAACATTTCACAGGTACGGGATGCGTGCGCGAAGGCATGCGCTTCTGACGATCTCTGGGTAAACTTGAAACGCGAAGGATAACGTTCAAGTCACACTTAGTCAGAGGGAGTTAAGCGGCATGAGATTTTCACATCTGCCATAAAAATGACAAATTATGAAAGAACCTTCTGTGCTTTATTTTTGTGTTTTGGTACTTTGATAAAAGTCCATCCCATAATAATGGGTGAATACCCCTACAAAGAGAGATAGTCGCCAAGCAGCATTCCGCAACACGAAAAATTTGACTATGTCCAGAACATGTTACGATTTTGTTGCACAATACTTTTTCGCAACA
>TRINITY_DN53_c2_g1_i4
GACGATAACGTTAGCATCGACACCGTCGTGCACCATATCGATAACTGTTTCGCAATTCGTTGGATAATATTCGCGGTACTTCCGGTCCACGAAAGAGCACGGGGAGTCAACTGATTTGCCAAATACACGACTGAACGTGTAATTGTTTTCCAAGTAGAACCAATCAACAAAGTAATATGAATAGTCATCGACGCCAATAGTAGTACTCAGATCCTTGAGCTGATAAGTTTTGAATTTGATCGAGTGCAAGCACGAGTCCGGAGTGAGCACGGAGTTAAACTTAAAGTCGGGCTTAAGTTTCGCGAAGTAGTAAAATAGATTGGTGCCTATCTGTGTTTGTACGACGACTCGACGAGGTCTATAGCGTGGTAGTGTCTTACACCTTTTGCAAAGTTTGTGCCCGTATACCTCGGTTAGTGGTACAGTAGATTTACAACATTCGCAAGTAGGTATTTCGTACCCAAGGCATAAACAAGGTTTGTTCCTAAATTTTTCACCGAAGATACACTTATACGCACATACCTTAGGTCGGAAGAGAGTGACGTATCTTTTTACCATGTGAACACACATAGTATGGTCTCTGATCGACTCCAGGAGTAGATCTTTAAACTCGTCCTTGTCTTTAGTACCAATCCAGATGATGTGGTACTGGTCGCAGTTAAGAGGGTGACCTAGGCGTAACCATGGTGTACGACTGCGTACCGGAGTATCCTTTGTTGTAGACGTGATGTCTAAAACACCGCCGCCCTGGAGAGACGAGTAGTACTGATAGTGCCGATTTGCAAAGTGTAGATAAGCAGTGCTGCTAGATCCTACGTCGTAGACATAGTTCTTTACATTCGGACAATGTATTGTCAAGTTTATTTTGTAAAGTGCGGCAGTCAGTGCGATAACGGTTTCGGTGCACCACCCCGCCTCCGGTAAATGGTCGCCGACGGGAGTTGTAGTCAACAGTAGAAGCAGCTCGTCTTTGACGAGTCCATCGGGCAAACCTCCAAGTGCGAACAAGAGTTCTGATCGCAGTTGGTTTACCGTTTTCGTAATACCCAAGTGTTCCTTGAGTATAGCTACTAAAGACCAGAACCCGCAAAAGCCATCGCTGGGTACTGCCGTCAAAACACCTGGTGGTTGAACTGGTGTTGTTGGTTTAGGGTCTGGTACCGAAACAACTAAAGAGAAATTGTCGGGTAATGGCAGGTACTTTTCTGCGTTGTCATCATTGATATCTTCGATGTGCAATGTCTCGTTTAGTTCGTCAGACATTTTCTTTACCATCAAATCAATAAGATTAGACCTATTCTTTACTTGATTAGC
>TRINITY_DN53_c2_g1_i5
ATGTAGTTAGTTAGTAGAACGCCGGTGAAAGCGTCCTTTATGCTTACTTCCATAGGATTAGTTTGCTTGCGTATATTACCGTAAGTGTTATGTATGAAGTTGGTGATCGCTGACTTCGAATAACGAGTAGCGAAAGATACTTCCGGGTTAAAATCTAATGACTGTACTAATTCCTCAATTGTGTCTACCGATTGTTTCCGGTTTTTAAATAGTCCAAAAGTAATCTTGTGCATTACTTTCTTACTAAGAGCAATCGCAATATTTTGAGTACGAAGTGCTCTCGTTTCGTTGATAAGGTTGACTAAGTTTTTGAGTGTGAGACCGGCTTCGTATTTAAGATTATACATATAAACATATATACATAGACAGAGGAAGTAGAGTTCCTCTGTATTTAAATCGCTACGTATTAAAACTAAATGTCCGCTAATTACTAGCTGCCTGTTCAGAGAACACGCAATGTGGAATAGATTAGTAAGATTAAAATTTACATTGTCTATTCTAGCACAGTAATCAGTTAATTTATCTACTAAGATCTTAGGTGCTATTAAAGATCTGGGACGCAATTTCCCAGCGTCGTCAGTATGATAACCTAAGATTAGATACATCTCGCTTAACTCACCCATCGGAAGTCCAGACACAACCTTGATGTGTTGGTCGAGTTGAGGTGAGTTTTCCAAAAGCGTGATTTTCATAAAACATATTCCATGAGTAATTACCTTACGTTCGATCAGAGCGATACGACCATTTTGAACGATTACGGACTTAGTTAGAAGTTCAACGTATGTCTCATAATCTTGATCGTAACCAATACTAGGATCGTTATCGAAGATAAATGATATCATTTCCCTGTCGCCATCCATATGGCGTTGCCAGCGTGCGTTCAGTCCGCCTTTAGCATCAGGGTTGTCGTGTTCGTGGTGCCGGATAACTCCACGTTTTTCAAAAAGGGCGTTAGGCGTGTACATAAACGACGCATAATGCACTGTGTTGCCGTGAGCAACCATGATAGGTATGAGATCTTTCCAAAAGTCTTGAATAGCATGGATAGATATCGAGTAGTACGATTGAGCATCGCAGCGTTCGGAGTACTTGCTGCAGATGTTGCGAGTGGGGTGCAGATACTTTCGAAGGTGAGCAGCTGTCTCCGCAGAGTCACTGTTCATGATGAGATCCTTTATGAGTTCTTGACGTTCCATAGAACGTGCAAGATTACGGATGTCGTTTTCAGGGTAACACGTGTGCGTATTCGGTCCGCTATGAAGAGCGTGTGTGACCTCATTACCGCCTACGTCGATGAAGGAAAAACTACCGTCAGGAAGCACCTCATGCCCGTTCCTTCGTATGAAATTTTTTATTCTGAACATTTCACAGGTACGGGATGCGTGCGCGAAGGCATGCGCTTCTGACGATCTCTGGGTAAACTTGAAACGCGAAGGATAACGTTCAAGTCACACTTAGTCAGAGGGAGTTAAGCGGCATGAGATTTTCACATCTGCCATAAAAATGACAAATTATGAAAGAACCTTCTGTGCTTTATTTTTGTGTTTTGGTACTTTGATAAAAGTCCATCCCATAATAATGGGTGAATACCCCTACAAAGAGAGATAGTCGCCAAGCAGCATTCCGCAACACGAAAAATTTGACTATGTCCAGAACATGTTACGATTTTGTTGCACAATACTTTTTCGCAACA
>TRINITY_DN53_c2_g1_i6
TGTGTAACATCGAGCCTGCTATGTACGTTAACCTTAAGCTTAAAGTGTTTGGCGTTATAACCTGCGACTCTATTTATGTAAGGGATCTGTTGCAAATCGCCCACACAAATAACTTCCTTGCAACCCGTAAGCGCGATCGCTACAAGCAGGTCAGCAGCGTGGGCCATCATCGCTTCGTCAGCAAACAAGCGCACGCCAGTTAGTTCTACCGGGTTAACAATGAGAGAGTCCAACGTCCTGTATAACTCTTTCAATTTCTTCACATTGTACACAGCCTTAGTATCCAAATTGAATTTTTTGATGACACGGTTAACGACGTCTTGACGCGCTTCCTTAGTTTGAGTGCAAATACAATCATCACCGAATGTGTGATGTTCAATGATGTAAGTGGTCTTACCGCAACCGGGGCAACCTTGCACTAGTTTAATTTCACAATTAAGTAATCGCGATACGACTTCACTCTCCATGTAGTTGTCGTCCTTAAAGACTTTTAGTACGCTGTCGTATTGATTAACCAGATTAGGTGACAGTAGGATGTGCAATTCGTCGTAGAACAGGTAGTAACCGTCATCAGCAATACTCAAGAAGTCTTGCCTATCGGTACCAGTTTGTGAGAACAATTTAATACTACCGCATTCTTCACCTACGGAGATGCACACTTTGGTTAAACCTTTATTCGTGTAAGCGTACATGTACGAGGGTTTACGCGGGCGACCAATGAATTGTTCCGATTCACCAGTTTTCTTCCAAAGCCATAATCCTTGTGTCTGTATGAGCGATTTGTTAAGATTATAACAGTTTCTCTCGACGGTGAGGTTCCAAAGATTCTTGGCTTCTCTTTCGGTATTCTCGATGTTGAGCACTTCTATATCACGTTTCTCGGTGATGCAGCGTAAGTATCCACCGATTTTTCCTTTTGATTCAGGCACGGACATAGGTGGGTATAACCCTAACACGTTATGTACTGGGTTAACAATATCGACGTTGCCGTAATCGCAACAAAGATACTTACGCTTGCATTTGTTGAGTATTTCTTCGCGTACTGTTTGCTTGCCCATACACGCTACGTAGATCGTCAGTTCGCTAGGAATTTTCAAATCGTCACACAGGCTGTCCAAACACGTATGGTTGGTAGTTGTTACAATCAAGACAGCAAAGTCCTCGCGAACGTACACAGATGTATGATGACTGAGAGTTATTTTGTAAATTATAGTGCATTTCTTCTCTATAAGTTTACACCGTTTGACATAGTCACGATTCGCGGAATTGAGGTAAACGAAGATTGTTTTTGGAAGTGGGTTGAATTTTCCGGGTATTTCTACATCATCACGGTTGACGGTGTGCTTATAGAACATTGATAAGGATGGATTCGTTAATTTAAAATCGAATTCAATATGATTAAACGCAACTCTGCTGATTCCCTCGAGCAGAGCGGGTATGTACTCGGACATGGAGCGCAGGAGTTCAGGTACTAGAGTAACAACGTTCAATTCGATATTTTCACTATCAGTGTACGTAAACACGCCAATGGGTCTTTTTCGCTTAACGACACCAATACGTTTTTCACGAGTGACCCTGTAGAAGAATATGAAAGCTTGCAAAAATTTTGTCTGTCGATTTAGTAAATCAAGGAAGTACGACGAAACGTCTAGTGTAGTCGAACCTTCTAGATAGCCCATACCCACAAGATAACATTCGGAATTGGTTACCATCGAAGTAGGTGGTTTAACCATCTCACAGTGTCGGAACGATTTGGCAACGTATTCAAGTAGTGAAACTGTCGGTGAATGGTCGGACGCGTAAACTTTAAGAATGAAATTACCACCTTTACGAAGCAATTTCGGTAGTCGCGTTATGATCTTCGCGAAGAGGTCATAGTGTTCCTCGGCTTGTAGGCTCTCGTTCTCCGTGGCGAACGCAGCATCACTGAACACGCTATCGTACGTCCTAGGTGCGTCGAACTCTTCAAAAGTCATTCTGAATATTTCTTCGCAGCGGACATCCTTGTAATACTGCAAATCGGGTGGTGAAATGGAGTGAACCTTATTTGTACTAGCTAAATGACGTGTCCATGTTCCAGGTGCTCCGCCGATTTCCAAGATGAAGTGGTCTTGGTAATCGACATTCCGTGCAAGGTACTCTAGCTTTTGTATAGCACCACCTTCTTTGAGAAAGACAGTTTTCTTGAATTGGTACCAATCGTCGTACTTTCCTAATTCCTCTTTGAGGTCGTTGAGTTTCTTGAACCGGTTGCTACCACCACACGTGCCGAGAATGAGATTACCTTCAGTATCGAACAGGCAATCCTCAGGTAGGTCGCTACCAGCTTTCGACGAAGACGATGTCCGATCGGATTCTTCAGTGATGGTTGTAAGTGGATCCTCAAAGAATGCGTTTTCGATATTGTTATTATCGTTGTCACGCCTCGCTTGTTCTATGCGTTGCTGTAGCAGTCGGCGACTCTTCTCAAATGCAGATTCCTTGTCGACCTGAGGTGCGTCTGATAGACTAGTTGAGTTTGTGCAAATGCTTTCCTCATAATCTTCGTCATCAAGAAAAGTTTGATAAGGCAATACTGGGAGTGATGTTTCGGATTTGGACTTTTTAATGAAAGGAATCTTGAATTGTGATCTTCCAATCGGTGCCGACTGCACTTCACTAGGGATGAGTTTCTGAGTCGAGCTGTCGGACTGGAGATCGTCATCTTTGGTGAAGTACTTACTCATGTGAGCGAAGATATTAGATATACCTAGCGTCGACGATTCTTCTGAAGTTTGAATCGATTCTGAGGTAACACTGGTGGTCGTGGATACGATCGATTTATTGTAAGCTTTGTTATCGTGACCGCTGATTTTGTAGAAATCGCTGAGTTTCTTGTCAGAGTAGGTAGATATCGAGCCACTACGTAACGGTGTGAGTAGGTAATCGGTGTTGAAGTGTGTTTCTAACTCGTTATGTACTTGAGCCAATGCTGTTATCTTCGTCAACATATTCTGATATGTACGTATGTATATCCTTTTTATGTTCTTACGGACGATAACATTAGCATCCACACCGTCGTGTACCATATCAATGATTGTTTCGCAATTCGCCGGATAACACTCGCGGTACTTCCTGTCCACAAAAGCGCATGGGGATTCAACTGGTTTGCCGAACATGCGACTGAATGTATAGTTGTTTTCTAAGTAAAACCAGTCTACAAAGTAATACGAATAATCGTCGACACCAATTGTTGTACTCAAATCCTTAATCTGATAAGTTTTGAACTTGATCAAATGTAGACTCGAGTCTGGTGTAAGTACGGTGTTAAATTTAAAGTCGGGCTTAAGCTTCGCGAAATAGTAGAAAAGATTCGTGCCAATCTGAGTCTGCACAACTACCCGTCGAGGTCTGTAGCGTGGTAGTGTCTTACACCTCTTGCAAAGTTTATGTCCATACACCTCAACAAGAGGCACCGTACCTTTGCAACATTCGCACGTGGGCAATACATACCCGAGACATAGACAGGGTTTATTCCTAAACTTCTCACCAAAGATACACTTATACGCACATTCTTTCGGTCGGAAGAGAGTAACGTATTTTTTAACCATGTGAATGCACAAAGTATGGTCTCTGATTGATTCCAGGAGTAAATTTTTAAACTCGTCCTTGTCTTTAGTACCAATCCAGATGATGTGGTACTGGTCGCAGTTAAGAGGGTGACCTAGGCGTAACCATGGTGTACGACTGCGTACCGGAGTATCCTTTGTTGTAGACGTGATGTCTAAAACACCGCCGCCCTGGAGAGACGAGTAGTACTGATAGTGCCGATTTGCAAAGTGTAGATAAGCAGTGCTGCTAGATCCTACGTCGTAGACATAGTTCTTTACATTCGGACAATGTATTGTCAAGTTTATTTTGTAAAGTGCGGCAGTCAGTGCGATAACGGTTTCGGTGCACCACCCCGCCTCCGGTAAATGGTCGCCGACGGGAGTTGTAGTCAACAGTAGAAGCAGCTCGTCTTTGACGAGTCCATCGGGCAAACCTCCAAGTGCGAACAAGAGTTCTGATCGCAGTTGGTTTACCGTTTTCGTAATACCCAAGTGTTCCTTGAGTATAGCTACTAAAGACCAGAACCCGCAAAAGCCATCGCTGGGTACTGCCGTCAAAACACCTGGTGGTTGAACTGGTGTTGTTGGTTTAGGGTCTGGTACCGAAACAACTAAAGAGAAATTGTCGGGTAATGGCAGGTACTTTTCTGCGTTGTCATCATTGATATCTTCGATGTGCAATGTCTCGTTTAGTTCGTCAGACATTTTCTTTACCATCAAATCAATAAGATTAGACCTATTCTTTACTTGATTAGC
>TRINITY_DN53_c10_g1_i1
GTCGTACTTTCCTAATTCTTCTTTAAGGTCGTTGAGTTTCTTGAAGCGGTTACCACCACCACATGTGCCGAGAATGAGGTTACCTTCAGTATCAAACAGGCAATCCTCTGGTAGATCACTACCGGCTTTCGACGAAGATGACGTCCGATCGGTTTCTTCGGTAATGGTTGTAAGCCCTTCGTCAAAGAATGCGGTTTCAATATTCTTGTTCTCGTTATCACGTCTTGCCTGCTCTATGCGTTGCTGTAGCAGTCTGCGACTCTTCTCAAATGCCGATTCTTCGACGACCTGAGGTGCTTCGGAAACACTAGTGGATTCAGTGCACAAGCTCTCCTCATAATCTTCGTCGTCAAGAAAAGTTTCATAAGGTAATACTGGTAGAGACGTTTCGGATTTCGATCTTTTAAAGAAAGGGATTTTGAACGACGGTCTTTCAATCGGGGATGATTGTGCTTCACTGGGGATGAGCCTCCGAGTTGAGTTGTTAGACTGGAGATCATCGTCTTTAGTGAAGTATTTGTACATGTCATCGAAGACATTGGGTATACCTAGCATTGATGACTCCTCAGAGGATTTCGTAGATTCCGAGGACGCACTAGAAGTTGTGGATGCGAGTGATTTGTTGTAAGCTTCATTATCATGACCGCTGATATTATAAAAGTCGTTAAGTTTCTTGTCAGAGTATGAAGATATGGATCCACTGCGTAACGGTGTGCGAAGGTAGTCAGAGTTAAGATGTGTATCTAACTCGTGATGAACTTGAGCTAATGCTGTTATCCTCGTCAACATATTTTGATAGGTACGAACGTATATTCTTTTTATGTTTTTACGGACGATAACGTTAGCATCGACTCCGTCATGTACCATGTCGATAACTGCTTCGCAATTCGCCGGATAATATTCACGGTACTTCCGGTCTACGAAGGAGCACGGGGAGTCAACTGATTTG
>TRINITY_DN53_c10_g1_i3
GTCGTACTTTCCTAATTCTTCTTTAAGGTCGTTGAGTTTCTTGAAGCGGTTACCACCACCACATGTGCCGAGAATGAGGTTACCTTCAGTATCAAACAGGCAATCCTCTGGTAGATCACTACCGGCTTTCGACGAAGATGACGTCCGATCGGTTTCTTCGGTAATGGTTGTAAGCCCTTCGTCAAAGAATGCGGTTTCAATATTCTTGTTCTCGTTATCACGTCTTGCCTGCTCTATGCGTTGCTGTAGCAGTCTGCGACTCTTCTCAAATGCCGATTCTTCGACGACCTGAGGTGCTTCGGAAACACTAGTGGATTCAGTGCACAAGCTCTCCTCATAATCTTCGTCGTCAAGAAAAGTTTCATAAGGTAATACTGGTAGAGACGTTTCGGATTTCGATCTTTTAAAGAAAGGGATTTTGAACGACGGTCTTTCAATCGGGGATGATTGTGCTTCACTGGGGATGAGCCTCCGAGTTGAGTTGTTAGACTGGAGATCATCGTCTTTAGTGAAGTATTTGTACATGTCATCGAAGACATTGGGTATACCTAGCATTGATGACTCCTCAGAGGATTTCGTAGATTCCGAGGACGCACTAGAAGTTGTGGATGCGAGTGATTTGTTGTAAGCTTCATTATCATGACCGCTGATCTTATAAAAGTCGTTGAGTTTCTTGTCAGAGTATGAAGATATGGATCCACTGCGTAACGGTGTGCGAAGGTAGTCAGAGTTAAGATGTGTATCTAACTCGTGATGAACTTGAGCTAATGCTGTTATCCTCGTCAACATATTTTGATAGGTACGAACGTATATTCTTTTTATGTTTTTACGGACGATAACGTTAGCATCGACTCCGTCATGTACCATGTCGATAACTGCTTCGCAATTCGCCGGATAATATTCACGGTACTTCCGGTCTACGAAGGAGCACGGGGAGTCAACTGATTTG
>TRINITY_DN53_c10_g1_i5
GTCGTACTTTCCTAATTCTTCTTTAAGGTCGTTGAGTTTCTTGAAGCGGTTACCACCACCACATGTGCCGAGAATGAGGTTACCTTCAGTATCAAACAGGCAATCCTCTGGTAGATCACTACCGGCTTTCGACGAAGATGACGTCCGATCGGTTTCTTCGGTAATGGTTGTAAGCCCTTCGTCAAAGAATGCGGTTTCAATATTCTTGTTCTCGTTATCACGTCTTGCCTGCTCTATGCGTTGCTGTAGCAGTCTGCGACTCTTCTCAAATGCCGATTCTTCGACGACCTGAGGTGCTTCGGAAACACTAGTGGATTCAGTGCACAAGCTCTCCTCATAATCTTCGTCGTCAAGAAAAGTTTCATAAGGTAATACTGGTAGAGACGTTTCGGATTTCGATCTTTTAAAGAAAGGGATTTTGAACGACGGTCTTTCAATCGGGGATGATTGTGCTTCACTGGGGATGAGCCTCCGAGTTGAGTTGTTAGACTGGAGATCATCGTCTTTAGTGAAGTATTTATACATGTCATCAAATACATTGGGTATACCTAGCATCGATGACTCCTCAGAGGATTTCGTAGATTCCGAGGACGCACTAGAAGTTGTGGATGCGAGTGATTTGTTGTAAGCTTCATTATCATGACCGCTGAT
>TRINITY_DN11925_c0_g1_i1
CGTTATCGTACGTAAAAACATAAAAAGAATATACGTCCGTACATATCAGAATATGTTGACGAAGATAACAGCATTAGCTCAAGTTCATCACGAGTTAGATACACATCTTAATTCTGACTACCTTCGCACACCGTTACGCAGCGGATCCATATCGTCATACTCTGATAAGAAACTCAGCGACTTTTACAAAATCAGCGGTCATGATAATGAGGCTTACAACAAATCACTCGCATCTACAGCCACTAGTACATCCTCGGAATCCACGAAATCTTCTGAAGAGTCATCTGTGCTGGGTATACCCAATGTCTTCGCGGACATGTGCAAATACTTTACCAAAGACGATGATATCCAGTCTAACTATTCTACTCAGAGGCTCATCCCCAGCGAAGCACAGTCTGCCCCAATTGAAAGATCGTCGTTCAAAATCCCTTTCTTTAAAAGATCGAAATCCGAAACGTCTCTACCAGTGTTACCTTATGAAACTTTTCTTGACGATGAAGATTATGAGGAAAGCATGTGCACTGACACTACTAGTGTTCCCGAAGCACCTCAGATCGACGAAGAATCGGCATTCGAGAAAAGTCGCAGACTGCTACAGCAACGTATAGAGCAGGCGAGGCGTGAAAATGATAACAAGAATATTGAAACCGCATTCTTTGACGAAGGGCTTACAACCATTACCGAAGAAACCGATCGTACGTCATCCTCGTCGAAAGCTGGTAGTGATCTGCCGGAAGAATGTCTTTTCGACACTGAAGGTAATCTCATTCTCGGCACATGTGGTGGTGGTAACCGCTTCAAGAAACTCAACGACCTTAAAGAAGAATTAGGAAAGTACGACGATTGGTACCAATTCAAGAAAACTGTCTTTCTCAAAGAAGGTGGCGCTATACAAAAGCTAGAGTACATTGCACGGAATGTCGATTACCAAGATCACTTCATCTTGGAAATCGGCGGAGCACCTGGAACATGGACACGTCATTTAGCTAGTACAAATAAGGTTCA
>TRINITY_DN11925_c0_g1_i3
CGTTATCGTACGTAAAAACATAAAAAGAATATACGTCCGTACATATCAGAATATGTTGACGAAGATAACAGCATTAGCTCAAGTTCATCACGAGTTAGATACACATCTTAATTCTGACTACCTTCGCACACCGTTACGCAGCGGATCCATATCGTCATACTCTGATAAGAAACTCAGCGACTTTTACAAAATCAGCGGTCATGATAATGAGGCTTACAACAAATCACTCGCATCTACAGCCACTAGTACATCCTCGGAATCCACGAAATCTTCTGAAGAGTCATCTGTGCTGGGTATACCCAATGTCTTCGCGGACATGTGCAAATACTTTACCAAAGACGATGATATCCAGTCTAACTATTCTACTCAGAGGCTCATCCCCAGCGAAGCACAGTCTGCCCCAATTGAAAGATCGTCGTTCAAAATCCCTTTCTTTAAAAGATCGAAATCCGAAACGTCTCTACCAGTGTTACCTTATGAAACTTTTCTTGACGATGAAGATTATGAGGAAAGCATGTGCACTGACACTACTAGTGTTCCCGAAGCACCTCAGATCGACGAAGAATCGGCATTCGAGAAAAGTCGCAGACTGCTACAGCAACGTATAGAGCAGGCGAGGCGTGAAAATGATAACAAGAATATTGAAACCGCATTCTTTGACGAAGGGCTTACAACCATTACCGAAGAAACCGATCGTACGTCATCCTCGTCGAAAGCTGGTAGTGATCTGCCGGAAGAATGTCTTTTCGACACTGAAGGTAATCTCATTCTCGGCACATGTGGTGGTGGTAACCGCTTCAAGAAACTCAACGACCTTAAAGAAGAATTAGGAAAGTACGACGATTGGTACCAATTCAAGAAAACTGTCTTTCTCAAAGAGGGTGGTGCTATACAAAAGCTGGAGTACCTTGTACGGAACATCGATTACCAAGATCACTTCATC
>TRINITY_DN11925_c0_g1_i4
CGTTATCGTACGTAAAAACATAAAAAGAATATACGTCCGTACATATCAGAATATGTTGACGAAGATAACAGCATTAGCTCAAGTTCATCACGAGTTAGATACACATCTTAATTCTGACTACCTTCGCACACCGTTACGCAGCGGATCCATATCGTCATACTCTGATAAGAAACTCAGCGACTTTTACAAAATCAGCGGTCATGATAATGAGGCTTACAACAAATCACTCGCATCTACAGCCACTAGTACATCCTCGGAATCCACGAAATCTTCTGAAGAGTCATCTGTGCTGGGTATACCCAATGTCTTCGCGGACATGTGCAAATACTTTACCAAAGACGATGATATCCAGTCTAACTATTCTACTCAGAGGCTCATCCCCAGCGAAGCACAGTCTGCCCCAATTGAAAGATCGTCGTTCAAAATCCCTTTCTTTAAAAGATCGAAATCCGAAACGTCTCTACCAGTGTTACCTTATGAAACTTTTCTTGACGATGAAGATTATGAGGAAAGCATGTGCACTGACACTACTAGTGTTCCCGAAGCACCTCAGATCGACGAAGAATCGGCATTCGAGAAAAGTCGCAGACTGCTACAGCAACGTATAGAGCAGGCGAGGCGTGAAAATGATAACAAGAATATTGAAACCGCATTCTTTGACGAAGGGCTTACAACCATTACCGAAGAAACCGATCAGACGTCATCTTCGTCGAAAGCCGGTAGTGACCTACCGGAGGATTGCCTGTTCGATACTGAAGGTAACCTCATTCTCGGCACATGTGGTGGTGGTAACCGCTTCAAGAAACTCAACGACCTTAAAGAAGAATTAGGAAAGTACGACGATTGGTACCAATTCAAGAAAACTGTCTTTCTCAAAGAAGGTGGCGCTATACAAAAGCTAGAGTACATTGCACGGAATGTCGATTACCAAGATCACTTCATCTTGGAAATCGGCGGAGCACCTGGAACATGGACACGTCATTTAGCTAGTACAAATAAGGTTCA
>TRINITY_DN760_c0_g1_i2
GCCGTATGTTAGGATCTTGTAATCTTTTGAAGAGATCATACAAGGATACGCGATACTCCTCGACATGACTGAAATCTTGCATAGAAGTGCGTCCTAGTTTGAAGAAAGTTTTAATTGGGTCCGCGACGATGTACATTTGTTCGCAGATGTCAATGATGAATTTTGAGCAGAAGTAATAGGAGTTAACGAAGGAAAAGACCTTAGTTTCGAAATTGAAAAAATCTGACATCATCTTCTGCGAATCGTCTGTCATTCTGACTGATGACATAATTAAACTATCGTCACCAGCGAACATTGCGTATGAAACAAAAGGTTTAGTTGGGACGGAGACACCTCGAGCAATACCCCATAGGCGTTGCGACTGTCGTGAATAAAAATCGTCTGATGCTAGATCTAAGGTTGCAGCAACAACACACATAGTCAAGCACGTATTACCGCCGAATGTCCAAGCGTCACCGGATTTACGTTGATATAGAGTCGGCGATGAAATACCTGCTGCAGTGCCGACAAGTCGTGCTTTGACGTGTGCGGTCCTCCACAACTCTAAGAAAAAGTCATCGACACCGAATAATTTGAGCAGGAGTAAATCGATCTCCAGAGCAAGTTCACCTTGAGATTTGTCGTACTTACTTATGTCGATTTCAGTAACGTATAATTCCTCGCCGAACTTAACCTGCTTATGGTCGTTGATCTGTTGTATTAGTTCGTCAGGTGAGG
>TRINITY_DN760_c0_g1_i3
CGGCTGCAACGTAACGCCGTATGTTAGGATCTTGCAATCTTTTGAAGAGATCATACAATGATACGCGATACTCCTCGACATGACTGAAATCTTGCATAGAAGTGCGTCCTAGTTTGAAGAAAGTTTTAATTGGGTCCGCGACGATGTACATTTGTTCGCAGATATCAATGATAAATTTAGAGCAAAAGTAATAGGAATTAACGAAGGAAAACACCTTAGTTTCGAAATTGAAAAAATCTGACATCATCTTCTGCGAATCGTCTGTCATTCTGACTGATGACATAATTAAACTATCGTCACCAGCGAACATTGCGTATGAAACAAAAGGTTTAGTTGGGACGGAGACACCTCGAGCAATACCCCATAGGCGTTGCGACTGTCGTGAATAAAAATCGTCTGATGCTAGATCTAAGGTTGCAGCAACAACACACATAGTCAAGCACGTATTACCGCCGAATGTCCAAGCGTCACCGGATTTACGTTGATATAGAGTCGGCGATGAAATACCTGCTGCAGTGCCGACAAGTCGTGCTTTGACGTGTGCGGTCCTCCACAACTCTAAGAAAAAGTCATCGACACCGAATAATTTGAGCAGGAGTAAATCGATCTCCAGAGCAAGTTCACCTTGAGATTTGTCGTACTTACTTATGTCGATTTCAGTAACGTATAATTCCTCGCCGAACTTAACCTGCTTATGGTCGTTGATCTGTTGTATTAGTTCGTCAGGTGAGG
>TRINITY_DN760_c0_g1_i5
CGGCTGCAACGTAACGCCGTATGTTAGGATCTTGCAATCTTTTGAAGAGATCATACAATGATACGCGATACTCCTCGACATGACTGAAATCTTGCATAGAAGTGCGTCCTAGTTTGAAGAAAGTTTTAATTGGGTCCGCGACGATGTACATTTGTTCGCAGATATCAATGATAAATTTAGAGCAAAAGTAATAGGAATTAACGAAGGAAAACACCTTAGTTTCGAAATTGAAAAAATCTGACATCATCTTCTGCGAATCGTCTGTCATTCTGACTGATGACATAATTAAACTATCATCGCCAGCGAACATTGCATAAGAAACAAAAGGTTTAGTCGGGACGGAAACACCTCGAGCGATGCCCCATAGGTGTTGCGACTGTCGTGAATAAAAATCGTCTGTAGCCAGATCTAAGGTTGCAGCAACAACACACATAGTCAAGCATGTGTTACCGCCGAATGTCCAAGCATCACCGGATTTACGTTGATATAGAGTCGGCGATGAAATACCTGCTGCAGTGCCGACAAGTCGTGCTTTGACGTGTGCGGTCCTCCACAACTCTAAGAAAAAGTCATCGACACCGAATAATTTGAGCAGGAGTAAATCGATCTCCAGAGCAAGTTCACCTTGAGATTTGTCGTACTTACTTATGTCGATTTCAGTAACGTATAATTCCTCGCCGAACTTAACCTGCTTATGGTCGTTGATCTGTTGTATTAGTTCGTCAGGTGAGG
>TRINITY_DN11001_c0_g1_i1
CACGTTATGTACTGGGTTAACAATATCGACGTTGCCGTAGTCGGAACATAGATACTTACGCTTGCATTTGTTGAGTATTTCTTCGCGTACATTTCGCTTGCCCATACATGCAACGTAGATCGTCAATTCGCTAGGAATTTTCAAATCGTTGCACAGGCTGTCCAAACACGTATGGTTGGTAGTTGTTACAATTAAGATTGCAAAATCCTCGCGAACGAACACCGATGTATGATGGCTGAGAGTTATCTTGTAAATTATAGCGCATTTCTTCTCTATAAGTTTACACCGTTTGACATAGTTACGATTTGCAGAATTGAGGTAAACGAAGATTGTTTTTGGTAGAGGGTTGAATATGCCAGGTATTTCTTCATCATCACGGTTGACAATGTGCTTATAGAACATTGACAAGGACGGATTCGTTAATTTAAAATCGAATTCCATATGATTGAACGCTACTCTGCTGATTCCTTCGAGCAAAGCGGGTATGTACTCGGACATAGAGCGCAGGAGTTCAGGTACTAGAGTGACCACGTTCAATTCGATATTTTCACTATCAGTGTATGTAAATACGCCAATCGGTCTTTTTCGCTTAATGACGCCAATACGTTTTTCACGAGTAACCCTGTAGAAGAATATGAAAGCTTGCAAAAATTTTGTTTGTCGATTTAGTAGATCAAGGAAGTACGACGAAACGTCTAGTATAGTGGAACCTTCTAGATAGCCCATACCCACTAGGTAACATTCTGAATTCGTCACCATCGAAGTAGGTGGTTTAACCATCTCACAGTGTTGGAACGATTTGGCTACGTATTCAAGGATTGAGACTGTCGGTGAATGGTCAGACGCGTAAACTTTAAGAATAAAGTTACCACCTTTACGGAGTAATTTCGGTAGTCGCGTTATGATCTTCGCGAAGAGATCATAGTGTTCCTCGGCTTGTAGGCTCTCGTTCTCCGTGGCGAACGCAGCATCACTAAACACGCTATCGTACGTCCTAGGTGCGTCGAAC
>TRINITY_DN11001_c0_g1_i2
CACGTTATGTACTGGGTTAACAATATCGACGTTGCCGTAGTCGGAACATAGATACTTACGCTTGCATTTGTTGAGTATTTCTTCGCGTACATTTCGCTTGCCCATACATGCAACGTAGATCGTCAATTCGCTAGGAATTTTCAAATCGTTGCACAGGCTGTCCAAACACGTATGGTTGGTAGTTGTTACAATTAAGATTGCAAAATCCTCGCGAACGAACACCGATGTATGATGGCTGAGAGTTATCTTGTAAATTATAGCGCATTTCTTCTCTATAAGTTTACACCGTTTGACATAGTTACGATTTGCAGAATTGAGGTAAACGAAGATTGTTTTTGGTAGAGGGTTGAATATGCCAGGTATTTCTTCATCATCACGGTTGACAATGTGCTTATAGAACATTGACAAGGACGGATTCGTTAATTTAAAATCGAATTCCATATGATTGAACGCTACTCTGCTGATTCCTTCGAGCAAAGCGGGTATGTACTCGGACATAGAGCGCAGGAGTTCAGGTACTAGAGTGACCACGTTCAATTCGATATTTTCACTATCAGTGTATGTAAATACGCCAATCGGTCTTTTTCGCTTAATGACGCCAATACGTTTTTCACGAGTAACCCTGTAGAAGAATATGAAAGCTTGCAAAAATTTTGTTTGTCGATTTAGTAGATCAAGGAAGTACGACGAAACGTCTAGTGTAGTGGAACCTTCCAGATAGCCCATACCCACAAGATAACATTCGGAATTGGTTACCATCGAAGTAGGTGGTTTAACCATCTCACAGTGTCGGAACGATTTGGCAACGTATTCAAGGATTGAGACCGTTGGTGAATGGTCAGAGGCGTAAACTTTAAGAATAAAGTTACCTCCTTTACGGAGTAACTTCGGTAGTCGTGTAATGATCTTTGCGAAGAGATCATAGTGTTCCTCGGCTTGTAGGCTCTCGTTCTCCGTGGCGAACGCAGCATCACTAAACACGCTATCGTACGTCCTAGGTGCGTCGAAC
>TRINITY_DN2731_c0_g1_i4
CATTCAAAGTATTTTGATAATTGCCCTGTTGATGATCATTCCGTGGATTTTCCATCCTGTGAAAGATCTCACTAAGTTATTGTTCGTCTATATTCGCCACGATGAACAGACAGAATAATCGCTCACGTTCTATGAACCGCGGTAACGGTCCGCGATCTAGTTCCGCTGGTCCTAGATTCCCCGACAACTCTAGGAATTACAAACCGCAGCAACAGTTCGCTGACTACCGGCCTTCCGCCCCTAGACGTCCTAATAACAACAACTCTAACGTCAAGGTCATCAGCGAACCTACCGCGCAAATCCGCACTAATTTTCAAGGTTACCAAAACAATCCCATTCTTTTCATGAAGTTGACGTATTTGGTCAACATCGTCGTCAATACCTATCGTATTTTCAAATCCCAAGTGACACGTAAGATGATTTTGCCCTTGTTGAACTTGTTCGACAGGACAGATCGTCTTCCCAATCAATGTAACTGTATCTTTGACATTTATACCAAAGATAAGTCCGCCGC
>TRINITY_DN33472_c0_g1_i9
TGTTATTCTGGTTAAACACAATTTCGTGTAGAGTGAATTTTTTCGCCAAATATACCGAATTATTGTGTAATGCAACTGACAATTTAATCATTGATTTTGTCTACATTCACTCAAATTTATGCTCGTTCGTGTTAAAAACTTCTGCAATCGAGAGATGTGTCCTTTCAAGTTGACCGTTTGATTCTGAGGAAGATGCGTATTTTAGTTTAATGCCCAATTGTGTTGAATATTTTTTTAGTTGTATTGAATTAAATCTGGTTTTATGTTCTGTTTCGTTTGTTATTCCATGTGAAGTAAAAATTTTTAGGAATATGCTTCGTCTTTGATTTTTTTTATATACTTATTGCAGGTATATTGGAGTAGCTTAAATGTCTAACCTTTTCCACGAACTACTATTGTGCTCGTGCAATATGGTTTCGCATTTTGTCTATGTTATACATGGGAATGCAATTGTCTTTTTTATTTTATCTTTAATCTGAGAGATTACTGCCCCTAAGGCAAATTTACTCGCATCAATTGTCAAGATAAACGGCTTTTTCTAAATCGGGCTATGGTAAAACTTGATCAGATGCAATTATTTTCTTGAAATCCTTAGAAACTTATTGCAAACATTCGTCACTAAATCAACTTTTTTTTTATTTTTTTTCAAGTATTTTATCATTGGTTTAGTTATGTTGGAGTAATCTTTAA
>TRINITY_DN17122_c0_g1_i31
TAAAAAATCGAGTCGGCGTTGGACTTTTCTTCCTAATAAAGTCGAACCGCTACTGTAATATCTATTAAATGTGTTGCAAGAGATAATTTGGTTATTTTGGTTTTTGTTTCCTTGTTTTTCATTCTACTTATTTGTTTTCTTCTTTTTCCGGCGAGTCTCCAGGCCACTTTTTGTCCTTTGTAAATAATAGTAGCAAGGGAATTGCTAATTGTTAAGTACTTCGGGATAGGTTTGGTCAAACTTCTAAATTTAACCAGGCGAATTCCATTGAGGAGTCCCGGGAAAAATGTTTCCATCGGTCAACGGCTATAGCCAAAACCTCGCCGTAAGGGCTAAGCGCTTTTGCAATTGCGTCGTTGCACACTTGAGTATTGATATCATGCACTTGGACCTCGACTGCTGAGGTGAATTCCAGCAGCACAGCGTTTCGGGTTTTGCAGTTTATTACGGCTCGTAGATTGTCGCGGGTAATCCTCAATTCTGCTACTAGCTGCTTCACCACTTTTGGATTCGGCCGAGAAATTAACTGGCAGAAATCCAGCACCACTTTGTTACTACCGAGGGCGCGGAGCTGGAAAAAGAACGACCTATTCAGGCCGCTGCCTGTTTGAGACTGCTCAAAAGCTGATTTAAAACTTTCGGCATTTAAATCGACTGTTTCTATGGATTTTTTCAAATATTGCGTCGCCTTTTTTGTTATTTTAGAGTAATCTCTAACGAATCGACGATAATATCCGGAAAGGCCCAAAAATTGTT
>TRINITY_DN40583_c0_g1_i5
CCGGAGTAAGTACTTACGAATATCCATTTATACTTTAAAAGTAATATAGAATTAAGAAACATTGGCCAATTTGTAACGGAGTTCCCTACCGGCTGTGGGAACTATAACCAAAGGGTATTCTGCATAGAGGCAGATACGGTTAGGGAGTTCTTCATAAGAATATTTGTAGATAAAGTCGCCATTTCGAGGATTCATAGGTATTTTGTTTTTCTTAAAATACCCACGATGTAAAGATGGAATTTTACCATAAACGGCGCTATCGACAGCGTACACTTTATTTACTTTCTCAGGGTAAACGAAGAGTTCAGAAAACTTACGTGGGTTGCAGACCAAATACGAAAGTGCTGCTATAGCAGCTTCGGGATCGACTTTCAAAGAATAACGATCGATACATGCGGCTGCAACGTAACGCCGTATGTTAGGATCTTGCAATCTTTTGAAGAGATCATACAATGATACGCGATACTCCTCGACATGACTGAAATCTTGCATAGAAGTGCG
>TRINITY_DN40583_c0_g1_i7
CCGGAGTAAGTACTTACGAATATCCATTTATACTTTAAAAGTAATATAGAATTAAGAAACATTGGCCAATTTGTAACGGAGTTCCCTACCGGCTGTAGGAACTACGACCAATGGGTATTCTGCATAGAGGCAGATACGGTTAGGGAGTTCTTCGTAAGAATATTTATAGATGTAGTCGCCTTTTCGAGGATTCATAGGTATTTTGTTTTTCTTAAAATACCCACGATGTAAAGATGGAATTTTACCATAAACGGCGCTATCGACAGCGTACACTTTATTTACTTTCTCAGGGTAAACGAAGAGTTCAGAAAACTTACGTGGGTTGCAGACCAAATACGAAAGTGCTGCTATAGCAGCTTCGGGATCGACTTTCAAAGAATAACGATCGATACATGCGGCTGCAACGTAACGCCGTATGTTAGGATCTTGCAATCTTTTGAAGAGATCATACAATGATACGCGATACTCCTCGACATGACTGAAATCTTGCATAGAAGTGCG
>TRINITY_DN6557_c0_g1_i16
CAAAAGTTCAGCGCTGCCTGTCACGAAGTGAAAATCGAAGATGGCTTCTTGTTCGGTTCGTGGTCGGGGATCTGTTGCAAATCGCTCACACAAATAACTTCCTTGCAACCCGTCAGCGCGATCGCTACAAGCAGGTCAGCAGCGTGAGCCATCATCGCTTCGTCAGCAAATAACCGCACACCAGTCAGTTCTACCGGATTAACAATGAGAGAGTCCAACGTTCTATACAATTCTTTCAATTTCTTCACGTTGTACAACGCTTTAGTGTCCAAGTTGAATTTTTTGACGACACGATTGACGACGTCTTGACGTGCTTCTTTAGTTTGTGTGCAAATACAATCATCGCCAAAGGTGTGATGTTCAATGATGTAAGTGGTCTTACCGCAACCAGGGCAACCTTGGACTAATTTAATTTCGCAATTAAGCAAGCGCGACACTACTTCGCTCTCCATGTAGTTGTCGTCCTTGAAGACTTTTAGTATGGTGTCGTATTGCTTAACCAGATTAGGTGATAGTAGAATGTGCAACTCGTCATAGAATAGATAGTAACCGTCATCGGCAATACTCAAGAACTCTTGTCTCTCGGTACCAGTTTGTGAGAACAATTTCACACTGCCACCCTCTTCACCCACGGAGATGCACACTTTGGTTAAACCTTTATTCGTGTAAGCGTACATGTACGAGGGTTTACGTGGGCGACCAATGAATTGTTCTGATTCACCAGTTTTCTTCCAAAGCCATAATCCTTGTGTCTGTATGAGCGATTTGTTAAGATTATAACAGTTTCTCTCG
>TRINITY_DN6557_c0_g1_i19
CTGCTATGTACGTTAACCTTAAGCTTAAAGTGTTTGGCGTTATAACCAGCGACTCTATTTATGTAAGGGATTTGTTGCAAATCGCCCACACAAATAACTTCCTTGCAACCCGTCAGTGCAATCGCTACAAGCAGGTCCGCAGCGTGAGCCATCATCGCTTCGTCAGCAAATAACCGCACACCAGTCAGTTCTACCGGATTAACAATGAGAGAGTCCAATGTTCTGTACAATTCTTTCAATTTCTTCACATTGTACACCGCCTTAGTATCCAAATTGAATTTTTTAACGACACGATTGACGACATCTTGACGTGCTTCCTTAGTTTGTGTGCAAATACAATCATCGCCAAAGGTGTGATGTTCAATGATGTAAGTGGTCTTACCGCAACCAGGGCAACCTTGTACTAGTTTAATCTCACAATTAAGCAACCGCGACACGACTTCGCTTTCCATGTAGTTGTCGTCCTTGAAGACTTTTAGTATGGTGTCGTATTGCTTAACCAGATTAGGTGATAGTAGAATGTGCAACTCGTCATAGAATAGATAGTAACCGTCATCGGCAATACTCAAGAACTCTTGTCTCTCGGTACCAGTTTGTGAGAACAATTTCACACTGCCACCCTCTTCACCCACGGAGATGCACACTTTGGTTAAACCTTTATTCGTGTAAGCGTACATGTACGAGGGTTTACGTGGGCGACCAATGAATTGTTCTGATTCACCAGTTTTCTTCCAAAGCCATAATCCTTGTGTCTGTATGAGCGATTTGTTAAGATTATAACAGTTTCTCTCG
>TRINITY_DN6557_c0_g1_i20
CTGCTATGTACGTTAACCTTAAGCTTAAAGTGTTTGGCGTTATAACCAGCGACTCTATTTATGTAAGGGATTTGTTGCAAATCGCCCACACAAATAACTTCCTTGCAACCCGTCAGCGCGATCGCTACAAGCAGGTCAGCAGCGTGAGCCATCATCGCTTCGTCAGCAAATAACCGCACACCAGTCAGTTCTACCGGATTAACAATGAGAGAGTCCAACGTTCTATACAATTCTTTCAATTTCTTCACGTTGTACAACGCTTTAGTGTCCAAGTTGAATTTTTTGACGACACGATTGACGACGTCTTGACGTGCTTCTTTAGTTTGTGTGCAAATACAATCATCGCCAAAGGTGTGATGTTCAATGATGTAAGTGGTCTTACCGCAACCAGGGCAACCTTGGACTAATTTAATTTCGCAATTAAGCAAGCGCGACACTACTTCGCTCTCCATGTAGTTGTCGTCCTTGAAGACTTTTAGTATGGTGTCGTATTGCTTAACCAGATTAGGTGATAGTAGAATGTGCAACTCGTCATAGAATAGATAGTAACCGTCATCGGCAATACTCAAGAACTCTTGTCTCTCGGTACCAGTTTGTGAGAACAATTTCACACTGCCACCCTCTTCACCCACGGAGATGCACACTTTGGTTAAACCTTTATTCGTGTAAGCGTACATGTACGAGGGTTTACGTGGGCGACCAATGAATTGTTCTGATTCACCAGTTTTCTTCCAAAGCCATAATCCTTGTGTCTGTATGAGCGATTTGTTAAGATTATAACAGTTTCTCTCG
>TRINITY_DN6557_c0_g1_i4
CTGCTATGTACGTTAACCTTAAGCTTAAAGTGTTTGGCGTTATAACCAGCGACTCTATTTATGTAAGGGATTTGTTGCAAATCGCCCACACAAATAACTTCCTTGCAACCCGTCAATGCAATCGCTACAAGCAGGTCCGCAGCGTGAGCCATCATCGCTTCGTCAGCAAATAACCGCACACCAGTCAGTTCTACCGGATTAACAATGAGAGAGTCCAACGTTCTATACAATTCTTTCAATTTCTTCACGTTGTACACCGCCTTAGTATCCAAATTGAATTTTTTAACGACACGATTGACGACATCTTGACGTGCTTCCTTAGTTTGTGTGCAAATACAATCATCGCCAAAGGTGTGATGTTCAATGATGTAAGTGGTCTTACCGCAACCAGGGCAACCTTGTACTAGTTTAATCTCACAATTAAGCAACCGCGACACGACTTCGCTTTCCATGTAGTTGTCGTCCTTGAAGACTTTTAGTATGGTGTCGTATTGCTTAACCAGATTAGGTGATAGTAGAATGTGCAACTCGTCATAGAATAGATAGTAACCGTCATCGGCAATACTCAAGAACTCTTGTCTCTCGGTACCAGTTTGTGAGAACAATTTCACACTGCCACCCTCTTCACCCACGGAGATGCACACTTTGGTTAAACCTTTATTCGTGTAAGCGTACATGTACGAGGGTTTACGTGGGCGACCAATGAATTGTTCTGATTCACCAGTTTTCTTCCAAAGCCATAATCCTTGTGTCTGTATGAGCGATTTGTTAAGATTATAACAGTTTCTCTCG
>TRINITY_DN6557_c0_g1_i9
CTGCTATGTACGTTAACCTTAAGCTTAAAGTGTTTGGCGTTATAACCAGCGACTCTATTTATGTAAGGGATTTGTTGCAAATCGCCCACACAAATAACTTCCTTGCAACCCGTCAATGCAATCGCTACAAGCAGGTCCGCAGCGTGAGCCATCATCGCTTCGTCAGCAAATAACCGCACACCAGTCAGTTCTACCGGATTAACAATGAGAGAGTCCAATGTTCTGTACAATTCTTTCAATTTCTTCACATTGTACACCGCCTTAGTATCCAAATTGAATTTTTTAACGACACGATTGACGACATCTTGACGTGCTTCCTTAGTTTGTGTGCAAATACAATCATCGCCAAAGGTGTGATGTTCAATGATGTAAGTGGTCTTACCGCAACCAGGGCAACCTTGTACTAGTTTAATCTCACAATTAAGCAACCGCGACACGACTTCGCTTTCCATGTAGTTGTCGTCCTTGAAGACTTTTAGTATGGTGTCGTATTGCTTAACCAGATTAGGTGATAGTAGAATGTGCAACTCGTCATAGAATAGATAGTAACCGTCATCGGCAATACTCAAGAACTCTTGTCTCTCGGTACCAGTTTGTGAGAACAATTTCACACTGCCACCCTCTTCACCCACGGAGATGCACACTTTGGTTAAACCTTTATTCGTGTAAGCGTACATGTACGAGGGTTTACGTGGGCGACCAATGAATTGTTCTGATTCACCAGTTTTCTTCCAAAGCCATAATCCTTGTGTCTGTATGAGCGATTTGTTAAGATTATAACAGTTTCTCTCG
>TRINITY_DN6544_c0_g1_i1
TCCAGCCAATGGTGAAATAATAGTGCCCGCTGGTGATACAGAAAAGGTGATCTTATCTAGATCAATTTCGAAGGGTACATCAATTGAGGGTTGAACGACAAAATTTTCGACATCATCATTAATAGCCAAATTCATAGTCATCGACAACTCAGATTCGGGTGCTATAGAAAACACGGCGATGCCTTGCGCGTAATCGACAACTAGTGAACGACGTTCGCACATGATAAAAGTCGTAGCCCAGTGGTGGTTACAAACAGAAGTGGCAGTGTGGCCCCAAGCAGAATAATCAATACGCTTTGCTTGGGAGGTTACAATCTGATACCTACGATAGTTATCAGTGTACGATCTGATAGGTTCGTGACGGGCGTTTATCATGTCGTACCAATTTGGTTGATTCATACACTGGTTGTAATTGTCTTCCTCATAATTGTATGATGCCCAACCAACAAAAAGATAGGCGGGGTAAATTGTATAGATGTAGTCGAGTTTAACAGTGTACGAAGGTTCTGCAACGGACAAGACGATAGTTGAATTTTGTAGTCCATCGTTCTCAAGAGTTAGCTTAACTCCCGACGCTCGAGCAGCGTTGAAGTTAAATGCGTGGGAAAATTCAGCGGAACATCCATTATCATTACATGTGGCATTGAGTTCTGCTTCATTAACAACAGAACCACGGTCATAAAGATTTGCAAGCGATTCCTCATCGAAGGCCCCTTTAGCAACACTGTACCTGGGAAAGATTTCCCGAAGTACCGCTAGTATCGCGGGTGGAGTAATAAGTAGGCAAAGAAGGATCGTTATCGACTGCATAACGAAGCTTTAGGAAATATATCCACTTATTAAGCAGATAAATAAAAGA
>TRINITY_DN6544_c0_g1_i2
TCCAGCCAATGGTGAAATAATAGTGCCCGCTGGTGATACAGAAAAGGTGATCTTATCTAGATCAATTTCGAAGGGTACATCAATTGAGGGTTGAACGACAAAATTTTCGACATCATCATTAATAGCCAAATTCATAGTCATCGACAACTCAGATTCGGGTGCTATAGAAAACACGGCGATGCCTTGCGCGTAATCGACAACTAGTGAACGACGTTCGCACATGATAAAAGTCGTAGCCCAGTGGTGGTTACAAACAGAAGTGGCAGTGTGGCCCCAAGCAGAATAATCAATACGCTTTGCTTGGGAGGTTACAATCTGATACCTACGATAGTTATCAGTGTATGATCTGATAGGCTCGTGACGGGCGTTTATCATATCGTACCAGTTGGGTTGATTCATACATTGGTTGTAATTGTCTTCCTCATAATTGTAAGAAGCCCAACCAACGAAAAGATAGGCGGGGTAAATTGTGTAGATGTAGTCGAGCTTAACAGTGTACGATGGTTCAGCAACGGACAAGACGATAGTTGAATTTTGAAGTCCGTCGTTCTCAAGAGTTAGTTTAACTCCTGAAGCTCGAGCTGCGTTGAAATTGAATGCATGGGAAAATTCTGCCGAACATCCATTATCATTACAGGTAGCGTTGAGATCCGCTTCATTAACAACAGAGCCACGGTCATAAAGATTTGCAAGTGCTTCCTCATCGAAGGCCCCTTTAGCAACACTGTACCTGGGAAAGATTTCCCGAAGTACCGCTAGTATCGCGGGTGGAGTAATAAGTAGGCAAAGAAGGATCGTTATCGACTGCATAACGAAGCTTTAGGAAATATATCCACTTATTAAGCAGATAAATAAAAGA
>TRINITY_DN2599_c0_g1_i1
AGGATGTGCAATTCGTCGTAGAACAGGTAGTAACCGTCATCAGCAATACTCAAGAAGTCTTGCCTATCGGTACCAGTTTGTGAGAACAATTTAATACTACCGCATTCTTCACCTACGGAGATGCACACTTTGGTTAAACCTTTATTCGTGTAAGCGTACATGTACGAGGGTTTACGTGGGCGACCAATGAATTGTTCCGATTCACCAGTTTTCTTCCAAAGCCATAACCCTTGTGTCTGTATAAGTGATTTGTTAAGATTATAACAATTTCTCTCGACGGTGAGGTTCCAAAGATTCTTGGCTTCTCTTTCGGTATTCTCGATGTTTAGCACTTCTATATCACGTTTCTCGGTTATGCAACGCAAGTATCCACCGATTTTTCCTTTTGATTCATGCACGGACATAGGTGGGTATAACCCTAACACGTTATGTACTGGGTTAACAATATCGACGTTGCCGTAGTCGGAACATAGATACTTACGCTTGCATTTGTTGAGTATTTCTTCGCGTACATTTCGCTTGCCCATACATGCAACGTAGATCGTCAAGTCGCTAGGAATTTTCAAATCGTTG
>TRINITY_DN2599_c0_g1_i3
AGGATGTGCAATTCGTCGTAGAACAGGTAGTAACCGTCATCAGCAATACTCAAGAAGTCTTGCCTATCGGTACCAGTTTGTGAGAACAATTTAATACTACCGCATTCTTCACCTACGGAGATGCACACTTTGGTTAAACCTTTATTCGTGTAAGCGTACATGTACGAGGGTTTACGTGGGCGACCAATGAATTGTTCCGATTCACCAGTTTTCTTCCAAAGCCATAACCCTTGTGTCTGTATAAGTGATTTGTTAAGATTATAACAATTTCTCTCGACGGTGAGGTTCCAAAGATTCTTGGCTTCTCTTTCGGTATTCTCGATGTTTAGCACTTCAATATCACGTTTCTCGGTGATGCAACGTAAGTACCCACCGATTTTTCCTTTTGATTCATGCACGGACATAGGTGGGTATAACCCTAACACGTTATGTACTGGGTTAACAATATCGACGTTGCCGTAGTCGGAACATAGATACTTACGCTTGCATTTGTTGAGTATTTCTTCGCGTACATTTCGCTTGCCCATACATGCAACGTAGATCGTCAAGTCGCTAGGAATTTTCAAATCGTTG
>TRINITY_DN75538_c0_g1_i13
GCAACTTTGAAACTTTCTTGCTTTATAACTTTGAAACTTTGTAACTTTGTATTTTTGTTACTTTGAACTAATGTGAAATATGTTTCTATTTAGATAGAACTTTGATATTTGAAATACATTGGAAAACGGGTATTTATACTCGAAAAATCACAAGTATTATTATAAACTCTTGCTTCTATAAACATTTTTTGAGCTATTGCGATTAGTTCTGGCGGATTTACAATATTGTTTTGATTAAATACAATTTCGTTTGGCGTTAACTTTGTTAACGTTTGTGTAGAAACTTTGAACTTTGTTGACGAATGTATAGAATTTCATGATCTGTTATAATTTCATGTGGTATTCCGTATGTATGATGTAAAATATTTGGCTAGTGCTTTTTGAACGTGGACCAAATTTTTGTGTTTTATAAAATGCATTTGCAGATGTTTGGAAAAGCTATCCACTAATGACAAAAAACTATTGTTATGAATTATAAAAATGTCCATGTGGACTCTAGTAAGTTGTTTATCGGTCACCGGTCGTGGTGAGATTTTAATATTATACGTTTTTCGTTTTTATTTATGCGTGTTGCAGATTTGTCAAGAGTTTATCAGCATTTTAGTAAAATTCCTTATCGTTGGGAAGAAGTAAGCACGTTTAATTTGGGCTTCTACTTCATTAATTCCTCTGTGGGCTCTTTCATGTTCTTTGGAAATGATTACATTTTGACGATCTTGATTGAAAACAACTTCGACGACAAGTTGCGTCAGGACGAAATGACATTTGTTGTTAAAATTTTCTTTGTAAGAATCTTGAATCATTTG
>TRINITY_DN75538_c0_g1_i17
TTAAAAGCTATCCAATAATGACAAAAAACTTCTTCGGTCGTGGTGAGATTTTAATATTATACGTTTTTCGTTTTTATTTATGCGTGTTGCAGATTTGTCAAGAGTTTATCAGCATTTTAGTAAAATTCCTCATCTTTGGGAAAAAGTAAGCACGTTTAATTTGGGCTTCTACTTCATTAATTCCTCTGTGGGCTCTTTCATGTTCTTTGGAAATGATTACATTTTGACGATCTTGATTGAAAACAACTTCGACGACAAGTTGCGTCAGACGAAATGACCTTTGTTGTTAAAATTTTCTTTGTAAGAATCTTGAATCATTTGTTTGAATGATCTCTTCAGGTGCTACTATTGCGGTTTATGATAAGTTTTTAAAAAGTTTGTAATTTGATCCTTTGAATAATTTGATTGGATAATTCTATTTCTTTTGAAGTGTGTGAAGGGAGATTCATGGACAACTGAAGTAAAATGAGCAATCTTGAAAATAATTTGAGTTCGGTAATAATTTACCGGACGACTTACGAAATGAATGTAATCTTCGGCTGAATCTTCAGCG
>TRINITY_DN75538_c0_g1_i30
TCTTTTGAAGTGTGTGAAGGGAGATTCATGGACAACTGAAGTAAAATGAGCAATCTTGAAAATAATTTGAGTTCGGTAATAATTTACCGGACGACTTACGAAATGAATGTAATCTTCGGCTGAATCTTCAGCGTGGAGTGGACTGTGTCGTCATCTCCTGACTCGTCTGAAAAAGCCTCTGAATCGTGATCTGAAATGGATTGTCTTTGTCCGTCCATCTTTCGACTAATTGCGTCAGCAACGACGTTAGCTTTTTTTTGGTTTGTAAACAAATTGAAGTTTATAATTTTCCAGTTCATCTCGCCATGCTAATTTTTTTTTTGATTTTTATTGCATGTTTTGATGTACTGAAGCGGCTTATGGTCGGTGTATAGGGTACACTCGTTGCCATAAATGTCCGGTCTAAACTTCTGCACAGCCCAGATGTATCTTGTTCCTCATTTCTTCAGTGTTCTACTGGCAAATGCAATCGGCCTTTCAATTTTATCCTCGATCTGTGAGAGTACTGCCCCCAGGGCAAAAGTTACTCGCATCGGTTGTCAAGATAGACGGTTTCTCGAAATCCGGGTAAGCTAAAACTTGGTCTGATGCGATTATTTTTTTATTTTCGACTGTTTTTATGGATTTTTCAAATATTTTGTCGTCGGTTTCGTTTTTCTAGAGTAATCTCTAAGGAATCGACGATAATATATTTTTCGTTTCTGTCTTAACACGAAGCGTTCTGCTAACTAAGTATTTTCCGTGCTCTTAAATTTGCATACAAACAAC
>TRINITY_DN75538_c0_g1_i32
GCAACTTTGAAACTTTCTTGCTTTATAACTTTGAAACTTTGTAACTTTGTATTTTTGTTACTTTGAACTAATGTGAAATATGTTTCTATTTAGATAGAACTTTGATATTTGAAATACATTGGAAAACGGGTATTTATACTCGAAAAATAACTAGTATTATTATAAACTCTTGCTTGATAAACATGTTTTGAGCTATTGCGATTAGTTCTGGCGGATTTACAATATTGTTTTGATTAAATAATATTTCGTTTGGCGTTAACCTTGTTAACGAATGTATAGAAACTTTAAACTTTGTTGACGAATGTATAAAATTTCATGATCCGGTTTAATTTCATTTGGTATTCCGTATTTATGATGTAAAATATTTGGCTAGTGCTTTTTGAACGTGGACCAAATTTTTGTGTTTTATAAAATGCATTTGCAGATGTTTGGAAAAGCTATCCACTAATGACAAAAAACTATTGTTATGAATTATAAAAATGTCCATGTGGACTCTAGTAAGTTGTTTATCGGTCACCGGTCGTGGTGAGATTTTAATATTATACGTTTTTCGTTCGTATTTATGCGTGTTGCAAATTTGGCAAGAGTTTATCAGCATTTTAATAAAATTCCTCATCTTTGGGAAAAAGTAAGCACGTTTAATTTGGGCTTCTACTTCATTAATTCCTCTGTGGGCTCTTTCATGTTCTTTGGAAATGATTACATTTTGACGATCTTGATTGAAAACAACTTCGACGACAAGTTGCGTCAGGATGAAATGACCTTTGTTGTTATAACTTTCCTTGTAAAATTCTTGAATCATTTGAATGATCTCTTCAGGTGCGACTATTGCGGTTGATGATAAGTTTTTAAAAAGTTTGTAATTTGATCCTTTGAATAATTTGATTGGATAATTCTATTTCTTTTGAAGTGTGTGAAGGGAGATTCATGGACAACTGAAGTAAAATGAGCAATCTTGAAAATAATTTGAGTTCGGTAATAATTTACCGGACGACTTACGAAATGAATGTAATCTTCGGCTGAATCTTCAGCGTGGAGTGGACTGTGTCGTCATCTCCTGACTCGTCTGAAAAAGCCTCTGAATCGTGATCTGAAATGGATTGTCTTTGTCATCCTTAGCTGTTTCCGTCTTTCGACTCTGTCCGTCAGCAACGATGTTGGCTTTTCCTGGTTTGTAAACAAATTGAAGTTTATAATTTTCCAGTTCATCTCGCCATGCTAATTTTTTTTTTGATTTTTATTGCATGTTTTGATGTACTGAAGCGGCTTATGGTCGGTGTATAGGGTACACTCGTTGCCATAAATGTCCGGTCTAAACTTTTGCACAGCCCACATGATGGCAAGTGCTTCTTTTACAAATGGTACTGTATCTTGTGTTTCGCATTTCTTCAGTGTTCTACTGGCAAATGCAAGCGGCCTTTCAATTTAATCCTCGATCTGTGAGAGTACAAGATAAACGGTTTCTCGAAATCCGGGTAA
>TRINITY_DN75538_c0_g1_i4
GCAACTTTGAAACTTTCTTGCTTTATAACTTTGAAACTTTGTAACTTTGTATTTTTGTTACTTTGAACTAATGTGAAATATGTTTCTATTTAGATAGAACTTTGATATTTGAAATACATTGGAAAACGGGTATTTATACTCGAAAAATAACTAGTATTATTATAAACTCTTGCTTGATAAACATGTTTTGAGCTATTGCGATTAGTTCTGGCGGATTTACAATATTGTTTTGATTAAATACAATTTCGTTTGGCGTTAACTTTGTTAACGTTTGTGTAGAAACTTTGAACTTTGTTGACGAATGTATAGAATTTCATGATCTGTTATAATTTCATGTGGTATTCCGTATGTATGATGTAAAATATTTGGCTAGTGCTTTTTGAACGTGGACCAAATTTTTGTGTTTTATAAAATGCATTTGCAGATGTTTGGAAAAGCTATCCACTAATGACAAAAAACTATTGTTATGAATTATAAAAATGTCCATGTGGACTCTAGTAAGTTGTTTATCGGTCACCGGTCGTGGTGAGATTTTAATATTATACGTTTTTCGTTCGTATTTATGCGTGTTGCAAATTTTGCAAGATTTTATCAGCATTTTAATAAAATTCCTCATCTTTGGGAAAAAGTAAGCACGTTTAATTTGGGCTTCTACTTCATTAATTCCTCTGTGGGCTCTTTCATGTTCTTTGGAAATGATTACATTTTGACGATCTTGATTGAAAACAACTTCGACGACAAGTTGCGTCAGACAAAATGACCTTTGCTGTTAAAATTTTCTTTGTAAGAATCTTGAATCATTTGTTTGAATGATCTCTTCAGGTGCTACTATTGCGGTTTATGATAAGTTTTTAAAAAGTTTGTAATTTGATCCTTTGAAT
>TRINITY_DN1407_c0_g1_i1
CCCTTCCTGCTTACCTACCGGCGATGCAACCTGCATCGCTGTTGGATACGACGTTGTATGCGCGGGTCTCTGTTAATAATGTTTATGTGCAAGAAGTCAATTATTCTTTCCAGGATCCCCTCTTCATTTACGCCTTTGACTCACCTATTACCGCCACTAAGGGTAAAGACACATACTCTGTTCTTGCTATGGCCACCACTTATAATGACATGGTACAATGTCCGTCTGTGACGGGGGTTACCGGCAAGAGTACTCGTCTCTTCCTGATCGTACCTAATTCTACGACTTATTCAGAAGCTCCAATTGTCCTTTCGGACACACAAATTTACGTTGCAAAAAATGCCTATCGAGTCATCGATTTCGCATCCCGTGACCCAATTACTTACACCGGACTTGCGTCAGTTCTCCAACGGCTATACACCGGTAATATTGATGCTAACACTTTTATTTGCAACGGTCCGAACGTTACTCTCTATCGCGCCACTACGGTTCTGTCGTGTG
>TRINITY_DN1407_c0_g1_i3
TGTCCCTTCCTGCTTACCTACCAGCGATGCAACCTTCATCGCTGTTGGATACGACGCTGTATGCGCGGGTCTCTGTTAATAATGTTTATGTGCAAGAAGTCAATTATTCTTTCCAGGATCCCCTCTTCATTTACGCCTTTGACTCACCTATTACCGCCACTAAGGGTAAAGACACATACTCTGTTCTTGCTATGGCCACCACTTATAATGACATGGTACAATGTCCGTCTGTGACGGGGGTTACCGGCAAGAGTACTCGTCTCTTCCTGATCGTACCTAATTCTACGACTTATTCAGAAGCTCCAATTGTCCTTTCGGACACACAAATTTACGTTGCAAAAAATGCCTATCGAGTCATCGATTTCGCATCCCGTGACCCAATTACTTACACCGGACTTGCGTCAGTTCTCCAACGGCTATACACCGGTAATATTGATGCTAACACTTTTATTTGCAACGGTCCGAACGTTACTCTCTATCGCGCCACTACGGTTCTGTCGTGTG
>TRINITY_DN1427_c1_g1_i11
ATTTCAGGTCCGGAGGTGATCCGACTTTTCGAGATCCTCACATTCCGGGAAGCTGAAACTCCAAGGTAACGACAGGATGGATCCCTGACGAATCAGGGTATCACAGATTTTATATGGAGTACTTTGCAAGTCTCTTTCATTAACTTGCTCATAAAGTTTGTACCTTGGTCGGTAACAATTTCATAAGGCGTACCGAATTTGCAAATAACTCCCTCAACGAACGCCTTAGCTACTGTAGAGGCTTCTTGATTTTCTAATGGTATTACGGTTAGAAAACGCGTTAGTTCATCTTGCACTGTAAGTGCACAATTGTTTCCATAATGTGACTCAGGGAACATAACAATATCCATGAAAACTTTCTCATATGTCATAGTTAAAATTATGAATACTGTAATAACAGCGTGGCCAGTATGCAGTCCTGTGTACAAAGCATGCGGAGTGTATGACGGAATACTTGGTATCATAGGGAGGTCTGGGAGTGTTAAATTCCTTAGAGAGAAATCAGGATATGTTATATTTTCATTTATCTGCATGGTTATGTCTGCAGTCTCTTGTGACAACAGATATATGTCATGGTTCAACATGATTTCTAAGCCATGTTTTATGGTTAATAAATTTGTACTGTTTGGAATAGGGACAGAGTGTCTGATGCTCTTTTTGTTTCCATCTCTATCATTCACAATTTCCACATAGTGATCTATGTTAGATGAAATAAGGATTCCAGAGGTCGAATGTCTGATATCAGGGTATCCAGAGGCTGTAAGAAAAGTACAGTCAGTGGTATTACCACCAAATAGCATGGATGTGAGACATGTGGAATATTTGGTCCTAATTTCATGAAGGGGACAATAGAAAGTTCCTGTTTGCCTTAGACATGTGTCAAAGTTGGGAGTCCACACTTTTTTAGATATAACATCCTTCACTACCAACTCGGGGCTGGACAGTATGACAGGTTCCTGTGACTGTGGGGATATTATTGGTACTTTGTTAATCATCAGGACTACACCCACGTGTTCTCTTAATAATCTCGGCAGAACAAGGATGCAAGATACAGTGTATGGCTCATGTGAAATCTGTAATATTATCACATTCCCCAATTGATAAACTAAATTAACATCTTCTTGATACATAGAATTTCTCATATCATCCCTAGTTAGCAGAGTTGACCTGATTTTAGATATAGGGTAAAAATCAGGAGTTATTCTTCCTTGATGTAATGCATTAACACCAGCTACTATATTCATATAGATTTCTGTATATAACCTTTGTTGCAACACACGGAAATACTGGGCTTTCGATTCCGCACAATTTGCTTCTTGTGCTATAATGTTTATCTGTTCTTGCATCTTGGGTATTATAACAGTGGTCATATTATTAAACTCAGATATCAACTGATTCACAATAGGTTCTGTAATTCTAATATGATCATTTAATCTATTTATTTCATCAGCAGCATACCGAGTCTGTGTCGCCACCTCTTTGACTTGAAGTGTATTATACAAACTGATACCCAACGACATAAGACTTGCTGCGGTGATCAAAGCAACTGTTATTAATTCCCGTTTCTTTCTGCCTCGTCCTTTCTCTTTCTTGATCAATGGAGATGTATATTCCGTTATTCTTTCTTTAGTTAGATTACTAAATGTTCTCATCATAGAGGATTCTAGTCTAAGATACTCTTGCTGATTGTCAGAACAGTGTGGAACAATGTGGTCTACTTAAAATTGATCAGGAACGATTAAGTGTATGCGTTCATATATAAATGTGGAATATGTATATGCTATACTATTTGGTTCTACAAAGACAACCTGATCTCTTAATAACATAAGGTTATCTTCTAGGAGAGATCTGGAGACTACTACAGGAGTGTACCTTAGCCCACACCCACAATAACAGACACATGTTGATCAACAACACCATTTTTATTATTATTTTTGACAAGTTCCCCAATTTAGGAATGCAGATCTGTGAGTGTAATATGTCCTATGTTTCAACCAATTTGCAACTGCTAGTAGTATTTTGAAATTTTCTTTCGATGATGCGGTGGTTGATTATAGATATGATTATCTATGTCTAAATTCTGGTCTACCCCGGGATTCTTTATGTCTCTGTGACTGTAGACACATAATGTCACCACAATGCGCCGCCGAGCGGTAGGCCTATGCGCAGAGTGAGGTGATATTATATTTCCACAATTAAA
>TRINITY_DN1427_c1_g1_i12
ATTTCAGGTCCGGAGGTGATCCGACTTTTCGAGATCCTCACATTCCGGGAAGCTGAAACTCCAAGGTAACGACAGGATGGATCCCTGACGAATCAGGGTATCACAGATTTTATATGGAGTACTTTGCAAGTCTCTTTCATTAACTTGCTCATAAAGTTTGTACCTTGGTCGGTAACAATTTCATAAGGCGTACCGAATTTGCAAATAACTCCCTCAACGAACGCCTTAGCTACTGTAGAGGCTTCTTGATTTTCTAATGGTATTACGGTTAGAAAACGCGTTAGTTCATCTTGCACTGTAAGTGCACAATTGTTTCCATAATGTGACTCAGGGAACATAACAATATCCATGAAAACTTTCTCAATCATTTCTTAGTCAAATTTACAATCAAATAAGTAGTTGATGTCATGCGGATCTCTTCAGCTTGATCTATATGATAAAATTCTATACTATACACTTGTATAATTAATTATATGATTTCATTTGGATTGAATAATGAGAGGTTGACGACTATATTGGTACTCTCTCATTAAAACATCAATTTTCTTTTTAAGTACATAACTTCTGTACGCAAGATATGTCATAGTTAAGATTATGAATACTGTAATAACAGCGTGGCCAGTATGCAGTCCTGTGTACAAAGCATGCGGAGTGTATGACGGAATACTTGGTATCATAGGGAGGTCTGGGAGTGTTAAATTCCTTAGAGAGAAATCAGGATATGTTATATTTTCATTTATCTGCATGGTTATGTCTGCAGTCTCTTGTGACAACAGATATATGTCATGGTTCAACATGATTTCTAAGCCATGTTTTATGGTTAATAAATTTGTACTGTTTGGAATAGGGACAGAGTGTCTGATGCTCTTTTTGTTTCCATCTCTATCATTCACAATTTCCACATAGTGATCTATGTTAGATGAAATAAGGATTCCAGAGGTCGAATGTCTGATATCAGGGTATCCAGAGGCTGTAAGAAAAGTACAGTCAGTGGTATTACCACCAAATAGCATGGATGTGAGACATGTGGAATATTTGGTCCTAATTTCATGAAGGGGACAATAGAAAGTTCCTGTTTGCCTTAGACATGTGTCAAAGTTGGGAGTCCACACTTTTTTAGATATAACATCCTTCACTACCAACTCGGGGCTGGACAGTATGACAGGTTCCTGTGACTGTGGGGATATTATTGGTACTTTGTTAATCATCAGGACTACACCCACGTGTTCTCTTAATAATCTCGGCAGAACAAGGATGCAAGATACAGTGTATGGCTCATGTGAAATCTGTAATATTATCACATTCCCCAATTGATAAACTAAATTAACATCTTCTTGATACATAGAATTTCTCATATCATCCCTAGTTAGCAGAGTTGACCTGATTTTAGATATAGGGTAAAAATCAGGAGTTATTCTTCCTTGATGTAATGCATTAACACCAGCTACTATATTCATATAGATTTCTGTATATAACCTTTGTTGCAACACACGGAAATACTGGGCTTTCGATTCCGCACAATTTGCTTCTTGTGCTATAATGTTTATCTGTTCTTGCATCTTGGGTATTATAACAGTGGTCATATTATTAAACTCAGATATCAACTGATTCACAATAGGTTCTGTAATTCTAATATGATCATTTAATCTATTTATTTCATCAGCAGCATACCGAGTCTGTGTCGCCACCTCTTTGACTTGAAGTGTATTATACAAACTGATACCCAACGACATAAGACTTGCTGCGGTGATCAAAGCAACTGTTATTAATTCCCGTTTCTTTCTGCCTCGTCCTTTCTCTTTCTTGATCAATGGAGATGTATATTCCGTTATTCTTTCTTTAGTTAGATTACTAAATGTTCTCATCATAGAGGATTCTAGTCTAAGATACTCTTGCTGATTGTCAGAACAGTGTGGAACAATGTGGTCTACTTAAAATTGATCAGGAACGATTAAGTGTATGCGTTCATATATAAATGTGGAATATGTATATGCTATACTATTTGGTTCTACAAAGACAACCTGATCTCTTAATAACATAAGGTTATCCTCTAGGAGAGATCTTATGAGTGGTGCCGATCCTGAGGCCACATGCTGGAGACTACTACAGGAGTGTACCTTAGCCCACACCCACAATAACAGACACATGTTGATCAACAACACCATTTTTATTATTATTTTTGACAAGTTCCCCAATTTAGGAATGCAGATCTGTGAGTGTAATATGTCCTATGTTTCAACCAATTTGCAACTGCTAGTAGTATTTTGAAATTTTCTTTCGATGATGCGGTGGTTGATTATAGATATGATTATCTATGTCTAAATTCTGGTCTACCCCGGGATTCTTTATGTCTCTGTGACTGTAGACACATAATGTCACCACAATGCGCCGCCGAGCGGTAGGCCTATGCGCAGAGTGAGGTGATATTATATTTCCACAATTAAACGAACATTTAAATTAACTAAACCGTTCAAACTATATTGACTAAACAAACATAAAGTTAATACAAATTAGAAACTCTGGCGAGAAGCGCCCGAACTGATCAACCTGACTTAAAGAACAGACCAGCAGTTAAATTCAGTGGCACACAAGTACCTCACTTTGCAACGCGGAAGCTGAATGTTTTATCAACACCAGAGCTGGAATTTGGCGAGTTTCCTCGTTTGGAGAATCACGGCACTTTTTCGTTAATAGGGCTTTTCAGTAACATATTTCGACAAAGTTATGTATGAAACACTTGTAGAACACACCAAAAGAAACATTTCTGTGGAATATAGTGTAGCTTTAAAATTCATAAACAAAAAGTTACCAGCTAAAATAGGTTGCGGGACAAAAAAACTCGCGAGTTTTTTTTCCACGCACTTAAATTTAGTTGTAACTTTTTGTACATCAATTTTAAAGCTATACTATATTCCGAAGAAATGATTCTTTTGGTGTGTTCTACAAGTGCTTCATACATAACATTATCGAAATATGTTACTGAAAGGCCCTATTAACGAGGAAGTGCCGTGACTCTCCAAACGAGGAAACTCGCCAAATTCCAGCTCTGGTGTTGATAAAACATTTAGCTTCCGCGTTGCAAAGTGAGGTACTTGTGTGCCACTGAATTTAACTGCTGTTCTGTTCTTTTAGTGAGGTTGATCAGTTAGGGCGCCTCTCGCCAGAGTTTCTATCTTGTAATTAACTTTATGTTTGTTAGTCAATATAGTTTGAACGTTTTAGTTAATTTTAAATGTTCTTTTAATTGCAGAAATATAATATCACCTCACTCTGCGCATAGGCCTACCGCTCGGCGGCGCAAAGGGGAGAGTTATCAACCATCCGTGATGTCCGGGAATAGGAGAGATGAACGACCAACCTACCAAGACGATAATAGACAACGGAGTTCGAGATCAAGTAAAAATGATGCACATCAAACGCATCGGTTTTACTCACCAATCTTCCCGTTGTAACGCCCCTCACTTTTATCAAAGTGCCTACTTCGTATTTTAAAGGGCAA
>TRINITY_DN1427_c1_g1_i17
ATTTCAGGTCCGGAGGTGATCCGACTTTTCGAGATCCTCACATTCCGGGAAGCTGAAACTCCAAGGTAACGACAGGATGGATCCCTGACGAATCAGGGTATCACAGATTTTATATGGAGTACTTTGCAAGTCTCTTTCATTAACTTGCTCATAAAGTTTGTACCTTGGTCGGTAACAATTTCATAAGGCGTACCGAATTTGCAAATAACTCCCTCAACGAACGCCTTAGCTACTGTAGAGGCTTCTTGATTTTCTAATGGTATTACGGTTAGAAAACGCGTTAGTTCATCTTGCACTGTAAGTGCACAATTGTTTCCATAATGTGACTCAGGGAACATAACAATATCCATGAAAACTTTCTCAATCATTTCTTAGTCAAATTTACAATCAAATAAGTAGTTGATGTCATGCGGATCTCTTCAGCTTGATCTATATGATAAAATTCTATACTATACACTTGTATAATTAATTATATGATTTCATTTGGATTGAATAATGAGAGGTTGACGACTATATTGGTACTCTCTCATTAAAACATCAATTTTCTTTTTAAGTACATAACTTCTGTACGCAAGATATGTCATAGTTAAGATTATGAATACTGTAATAACAGCGTGGCCAGTATGCAGTCCTGTGTACAAAGCATGCGGAGTGTATGACGGAATACTTGGTATCATAGGGAGGTCTGGGAGTGTTAAATTCCTTAGAGAGAAATCAGGATATGTTATATTTTCATTTATCTGCATGGTTATGTCTGCAGTCTCTTGTGACAACAGATATATGTCATGGTTCAACATGATTTCTAAGCCATGTTTTATGGTTAATAAATTTGTACTGTTTGGAATAGGGACAGAGTGTCTGATGCTCTTTTTGTTTCCATCTCTATCATTCACAATTTCCACATAGTGATCTATGTTAGATGAAATAAGGATTCCAGAGGTCGAATGTCTGATATCAGGGTATCCAGAGGCTGTAAGAAAAGTACAGTCAGTGGTATTACCACCAAATAGCATGGATGTGAGACATGTGGAATATTTGGTCCTAATTTCATGAAGGGGACAATAGAAAGTTCCTGTTTGCCTTAGACATGTGTCAAAGTTGGGAGTCCACACTTTTTTAGATATAACATCCTTCACTACCAACTCGGGGCTGGACAGTATGACAGGTTCCTGTGACTGTGGGGATATTATTGGTACTTTGTTAATCATCAGGACTACACCCACGTGTTCTCTTAATAATCTCGGCAGAACAAGGATGCAAGATACAGTGTATGGCTCATGTGAAATCTGTAATATTATCACATTCCCCAATTGATAAACTAAATTAACATCTTCTTGATACATAGAATTTCTCATATCATCCCTAGTTAGCAGAGTTGACCTGATTTTAGATATAGGGTAAAAATCAGGAGTTATTCTTCCTTGATGTAATGCATTAACACCAGCTACTATATTCATATAGATTTCTGTATATAACCTTTGTTGCAACACACGGAAATACTGGGCTTTCGATTCCGCACAATTTGCTTCTTGTGCTATAATGTTTATCTGTTCTTGCATCTTGGGTATTATAACAGTGGTCATATTATTAAACTCAGATATCAACTGATTCACAATAGGTTCTGTAATTCTAATATGATCATTTAATCTATTTATTTCATCAGCAGCATACCGAGTCTGTGTCGCCACCTCTTTGACTTGAAGTGTATTATACAAACTGATACCCAACGACATAAGACTTGCTGCGGTGATCAAAGCAACTGTTATTAATTCCCGTTTCTTTCTGCCTCGTCCTTTCTCTTTCTTGATCAATGGAGATGTATATTCCGTTATTCTTTCTTTAGTTAGATTACTAAATGTTCTCATCATAGAGGATTCTAGTCTAAGATACTCTTGCTGATTGTCAGAACAGTGTGGAACAATGTGGTCTACTTAAAATTGATCAGGAACGATTAAGTGTATGCGTTCATATATAAATGTGGAATATGTATATGCTATACTATTTGGTTCTACAAAGACAACCTGATCTCTTAATAACATAAGGTTATCCTCTAGGAGAGATCTTATGAGTGGTGCCGATCCTGCTGGAGACTACTACAGGAGTGTACCTTAGCCCACACCCACAATAACAGACACATGTTGATCAACAACACCATTTTTATTATTATTTTTGACAAGTTCCCCAATTTAGGAATGCAGATCTGTGAGTGTAATATGTCCTATGTTTCAACCAATTTGCAACTGCTAGTAGTATTTTGAAATTTTCTTTCGATGATGCGGTGGTTGATTATAGATATGATTATCTATGTCTAAATTCTGGTCTACCCCGGGATTCTTTATGTCTCTGTGACTGTAGACACATAATGTCACCACAATGCGCCGCCGAGCGGTAGGCCTATGCGCAGAGTGAGGTGATATTATATTTCCACAATTAAACGAACATTTAAATTAACTAAACCGTTCAAACTATATTGACTAAACAAACATAAAGTTAATACAAATTAGAAACTCTGGCGAGAAGCGCCCGAACTGATCAACCTGACTTAAAGAACAGACCAGCAGTTAAATTCAGTGGCACACAAGTACCTCACTTTGCAACGCGGAAGCTGAATGTTTTATCAACACAGACCTTGCCGGCCGTGTGTTGATATAACAGTATGGCCCCGCGGAGCATCGCAGTACTTATTCTATCATAACTATAAGGGTAACCGGTTAGATCCGGTACACCTTGCTGGTCTGTTTGCCGTTCTCGTTCTCTTGTCCCCTTGGTTCGCCCTAAGACTGTCGTCATCCATCATGCAACCGCCCTTTCTTTTAAGCCACCGATCGATCGAAGTTGTCCCGTGTGTTCATTCCCACCTAAGTCTCCTGTATCTGCGCCTCCTTTTTGCCAATTTTATTGCACTTTCTTTTTTGAAATCTTCTGGGGGGCTTCATACATAAAATAGGCCTCTCCAATTTTGCTGATGGGGTGCCCATTTATATGCCCTTGCCTATTCTGAATGTCTATTTTTGCGTTTTCTGCTTCTACCATGTCAAAAATTTGGTTAAGAATGTCCTTCATCTCCTCTACACTAAATAGCTCCATTTGTGCTGTTTTTAATTAAAAAAAAAGGAGTTGGGGTGTTTGGGTATGAGAGAGAGAAAAAAAAATAATAAGCTATTGGAATAAAGATCACCTCACCTTGGTATGAAAAGGCAACAAACATTACACGGACTGTATGTACCGCAAAAAAAAAAAAAACAAAAAGTTCAATATAAATTTTAAAATTGCTCAGTTTACCGATGAAAAACTTGCAGGATTTTC
>TRINITY_DN1427_c1_g1_i21
ATTTCAGGTCCGGAGGTGATCCGACTTTTCGAGATCCTCACATTCCGGGAAGCTGAAACTCCAAGGTAACGACAGGATGGATCCCTGACGAATCAGGGTATCACAGATTTTATATGGAGTACTTTGCAAGTCTCTTTCATTAACTTGCTCATAAAGTTTGTACCTTGGTCGGTAACAATTTCATAAGGCGTACCGAATTTGCAAATAACTCCCTCAACGAACGCCTTAGCTACTGTAGAGGCTTCTTGATTTTCTAATGGTATTACGGTTAGAAAACGCGTTAGTTCATCTTGCACTGTAAGTGCACAATTGTTTCCATAATGTGACTCAGGGAACATAACAATATCCATGAAAACTTTCTCAATCATTTCTTAGTCAAATTTACAATCAAATAAGTAGTTGATGTCATGCGGATCTCTTCAGCTTGATCTATATGATAAAATTCTATACTATACACTTGTATAATTAATTATATGATTTCATTTGGATTGAATAATGAGAGGTTGACGACTATATTGGTACTCTCTCATTAAAACATCAATTTTCTTTTTAAGTACATAACTTCTGTACGCAAGATATGTCATAGTTAAGATTATGAATACTGTAATAACAGCGTGGCCAGTATGCAGTCCTGTGTACAAAGCATGCGGAGTGTATGACGGAATACTTGGTATCATAGGGAGGTCTGGGAGTGTTAAATTCCTTAGAGAGAAATCAGGATATGTTATATTTTCATTTATCTGCATGGTTATGTCTGCAGTCTCTTGTGACAACAGATATATGTCATGGTTCAACATGATTTCTAAGCCATGTTTTATGGTTAATAAATTTGTACTGTTTGGAATAGGGACAGAGTGTCTGATGCTCTTTTTGTTTCCATCTCTATCATTCACAATTTCCACATAGTGATCTATGTTAGATGAAATAAGGATTCCAGAGGTCGAATGTCTGATATCAGGGTATCCAGAGGCTGTAAGAAAAGTACAGTCAGTGGTATTACCACCAAATAGCATGGATGTGAGACATGTGGAATATTTGGTCCTAATTTCATGAAGGGGACAATAGAAAGTTCCTGTTTGCCTTAGACATGTGTCAAAGTTGGGAGTCCACACTTTTTTAGATATAACATCCTTCACTACCAACTCGGGGCTGGACAGTATGACAGGTTCCTGTGACTGTGGGGATATTATTGGTACTTTGTTAATCATCAGGACTACACCCACGTGTTCTCTTAATAATCTCGGCAGAACAAGGATGCAAGATACAGTGTATGGCTCATGTGAAATCTGTAATATTATCACATTCCCCAATTGATAAACTAAATTAACATCTTCTTGATACATAGAATTTCTCATATCATCCCTAGTTAGCAGAGTTGACCTGATTTTAGATATAGGGTAAAAATCAGGAGTTATTCTTCCTTGATGTAATGCATTAACACCAGCTACTATATTCATATAGATTTCTGTATATAACCTTTGTTGCAACACACGGAAATACTGGGCTTTCGATTCCGCACAATTTGCTTCTTGTGCTATAATGTTTATCTGTTCTTGCATCTTGGGTATTATAACAGTGGTCATATTATTAAACTCAGATATCAACTGATTCACAATAGGTTCTGTAATTCTAATATGATCATTTAATCTATTTATTTCATCAGCAGCATACCGAGTCTGTGTCGCCACCTCTTTGACTTGAAGTGTATTATACAAACTGATACCCAACGACATAAGACTTGCTGCGGTGATCAAAGCAACTGTTATTAATTCCCGTTTCTTTCTGCCTCGTCCTTTCTCTTTCTTGATCAATGGAGATGTATATTCCGTTATTCTTTCTTTAGTTAGATTACTAAATGTTCTCATCATAGAGGATTCTAGTCTAAGATACTCTTGCTGATTGTCAGAACAGTGTGGAACAATGTGGTCTACTTAAAATTGATCAGGAACGATTAAGTGTATGCGTTCATATATAAATGTGGAATATGTATATGCTATACTATTTGGTTCTACAAAGACAACCTGATCTCTTAATAACATAAGGTTATCCTCTAGGAGAGATCTTATGAGTGGTGCCGATCCTGAGGCCACATGCTGGAGACTACTACAGGAGTGTACCTTAGCCCACACCCACAATAACAGACACATGTTGATCAACAACACCATTTTTATTATTATTTTTGACAAGTTCCCCAATTTAGGAATGCAGATCTGTGAGTGTAATATGTCCTATGTTTCAACCAATTTGCAACTGCTAGTAGTATTTTGAAATTTTCTTTCGATGATGCGGTGGTTGATTATAGATATGATTATCTATGTCTAAATTCTGGTCTACCCCGGGATTCTTTATGTCTCTGTGACTGTAGACACATAATGTCACCACAATGCGCCGCCGAGCGGTAGGCCTATGCGCAGAGTGAGGTGATATTATATTTCCACAATTAAACGAACATTTAAATTAACTAAACCGTTCAAACTATATTGACTAAACAAACATAAAGTTAATACAAATTAGAAACTCTGGCGAGAAGCGCCCGAACTGATCAACCTGACTTAAAGAACAGACCAGCAGTTAAATTCAGTGGCACACAAGTACCTCACTTTGCAACGCGGAAGCTGAATGTTTTATCAACACCAGAGCTGGAATTTGGCGAGTTTCCTCGTTTGGAGAATCACGGCACTTTTTCGTTAATAGGGCTTTTCAGTAACATATTTCGACAAAGTTATGTATGAAACACTTGTAGAACACACCAAAAGAATCATTTCTTCGGAATATAGTATAGCTTTAAAATTGATGTACAAAAAGTTACAACTAAATTTAAGTGCGTGGAAAAAAAACTCGCGAGTTTTTTTGTCCCGCAACCTATTTTAGCTGGTAACTTTTTGTTTATGAATTTTAAAGCTACACTATATTCCACAGAAATGTTTCTTTTGGTGTGTTCTACAAGTGCTTCATACATAACATTATCGAAATATGTTACTGAAAGGCCCTATTAACGAGGAAGTGCCGTGACTCTCCAAACGAGGAAACTCGCCAAATTCCAGCTCTGGTGTTGATAAAACATTTAGCTTCCGCGTTGCAAAGTGAGGTACTTGTGTGCCACTGAATTTAACTGCTGGTCTGTTCTTTAAGTCAGGTTGATCAGTTCGGGCGCTTCTCGCCAGAGTTTCTAATTTGTATTAACTTTATGTTTGTTTAGTCAATATAGTTTGAACGGTTTAGTTAATTTAAATGTTCGTTTAATTGCAGAAATATAATATCACCTCACTCTGCGCATAGGCCTACCGCTCGGCGGCGCATTGTGGTGACATTATGTGTCTACAGTCACAGAGACATAAAGAATCCCGGGGTAGACCAGAATTTAGACATAGATAATCATATCTATAATCAACCACCGCATCATCGAAAGAAAATTTCAAAATACTACTAGCAGTTGCAAATTGGTTGAAACATAGGACATATTACACTCACAGATCTGCATTCCTAAATTGGGGAACTTGTCAAAAATAATAATAAAAATGGTGTTGTTGATCAACATGTGTCTGTTATTGTGGGTGTGGGCTAAGGTACACTCCTGTAGTAGTCTCCAGCATGTGGCCTCAGGATCGGCACCACTCATAAGATTTCTCCTAGAGAATAACCTTATGTTATTAAGAGATCAGGTTGTCTTTGTAGAACCAAATAGTATAGCATATACATATTCCACATTTATATATGAACGCATACACTTAATCGTTCCTGATCAATTTTAAGTAGACCACATTGTTCCACACTGTTCTGACAATCAGCAAGAGTATCTTAGACTAGAATCCTCTATGATGAGAACATTTAGTAATCTAACTAAAGAAAGAATAACGGAATATACATCTCCATTGATCAAGAAAGAGAAAGGACGAGGCAGAAAGAAACGGGAATTAATAACAGTTGCTTTGATCACCGCAGCAAGTCTTATGTCGTTGGGTATCAGTTTGTATAATACACTTCAAGTCAAAGAGGTGGCGACACAGACTCGGTATGCTGCTGATGAAATAAATAGATTAAATGATCATATTAGAATTACAGAACCTATTGTGAATCAGTTGATATCTGAGTTTAATAATATGACCACTGTTATAATACCCAAGATGCAAGAACAGATAAACATTATAGCACAAGAAGCAAATTGTGCGGAATCGAAAGCCCAGTATTTCCGTGTGTTGCAACAAAGGTTATATACAGAAATCTATATGAATATAGTAGCTGGTGTTAATGCATTACATCAAGGAAGAATAACTCCTGATTTTTACCCTATATCTAAAATCAGGTCAACTCTGCTAACTAGGGATGATATGAGAAATTCTATGTATCAAGAAGATGTTAATTTAGTTTATCAATTGGGGAATGTGATAATATTACAGATTTCACATGAGCCATACACTGTATCTTGCATCCTTGTTCTGCCGAGATTATTAAGAGAACACGTGGGTGTAGTCCTGATGATTAACAAAGTACCAATAATATCCCCACAGTCACAGGAACCTGTCATACTGTCCAGCCCCGAGTTGGTAGTGAAGGATGTTATATCTAAAAAAGTGTGGACTCCCAACTTTGACACATGTCTAAGGCAAACAGGAACTTTCTATTGTCCCCTTCATGAAATTAGGACCAAATATTCCACATGTCTCACATCCATGCTATTTGGTGGTAATACCACTGACTGTACTTTTCTTACAGCCTCTGGATACCCTGATATCAGACATTCGACCTCTGGAATCCTTATTTCATCTAACATAGATCACTATGTGGAAATTGTGAATGATAGAGATGGAAACAAAAAGAGCATCAGACACTCTGTCCCTATTCCAAACAGTACAAATTTATTAACCATAAAACATGGCTTAGAAATCATGTTGAACCATGACATATATCTGTTGTCACAAGAGACTGCAGACATAACCATGCAGATAAATGAAAATATAACATATCCTGATTTCTCTCTAAGGAATTTAACACTCCCAGACCTCCCTATGATACCAAGTATTCCGTCATACACTCCGCATGCTTTGTACACAGGACTGCATACTGGCCACGCTGTTATTACAGTATTCATAATCTTAACTATGACATATCTTGCGTACAGAAGTTATGTACTTAAAAAGAAAATTGATGTTTTAATGAGAGAGTACCAATATAGTCGTCAACCTCTCATTATTCAATCCAAATGAAATCATATAATTAATTATACAAGTGTATAGTATAGAATTTTATCATATAGATCAAGCTGAAGAGATCCGCATGACATCAACTACTTATTTGATTGTAAATTTGACTAAGAAATGATTGAGAAAGTTTTCATGGATATTGTTATGTTCCCTGAGTCACATTATGGAAACAATTGTGCACTTACAGTGCAAGATGAACTAACGCGTTTTCTAACCGTAATACCATTAGAAAATCAAGAAGCCTCTACAGTAGCTAAGGCGTTCGTTGAGGGAGTTATTTGCAAATTCGGTACGCCTTATGAAATTGTTACCGACCAAGGTACAAACTTTATGAGCAAGTTAATGAAAGAGACTTGCAAAGTACTCCATATAAAATCTGTGATACCCTGATTCGTCAGGGATCCATCCTGTCGTTACCTTGGAGTTTCAGCTTCCCGGAATGTGAGGATCTCGAAAAGTCGGATCACCTCCGGACCTGAAA
>TRINITY_DN1427_c1_g1_i22
ATTTCAGGTCCGGAGGTGATCCGACTTTTCGAGATCCTCACATTCCGGGAAGCTGAAACTCCAAGGTAACGACAGGATGGATCCCTGACGAATCAGGGTATCACAGATTTTATATGGAGTACTTTGCAAGTCTCTTTCATTAACTTGCTCATAAAGTTTGTACCTTGGTCGGTAACAATTTCATAAGGCGTACCGAATTTGCAAATAACTCCCTCAACGAACGCCTTAGCTACTGTAGAGGCTTCTTGATTTTCTAATGGTATTACGGTTAGAAAACGCGTTAGTTCATCTTGCACTGTAAGTGCACAATTGTTTCCATAATGTGACTCAGGGAACATAACAATATCCATGAAAACTTTCTCATATGTCATAGTTAAAATTATGAATACTGTAATAACAGCGTGGCCAGTATGCAGTCCTGTGTACAAAGCATGCGGAGTGTATGACGGAATACTTGGTATCATAGGGAGGTCTGGGAGTGTTAAATTCCTTAGAGAGAAATCAGGATATGTTATATTTTCATTTATCTGCATGGTTATGTCTGCAGTCTCTTGTGACAACAGATATATGTCATGGTTCAACATGATTTCTAAGCCATGTTTTATGGTTAATAAATTTGTACTGTTTGGAATAGGGACAGAGTGTCTGATGCTCTTTTTGTTTCCATCTCTATCATTCACAATTTCCACATAGTGATCTATGTTAGATGAAATAAGGATTCCAGAGGTCGAATGTCTGATATCAGGGTATCCAGAGGCTGTAAGAAAAGTACAGTCAGTGGTATTACCACCAAATAGCATGGATGTGAGACATGTGGAATATTTGGTCCTAATTTCATGAAGGGGACAATAGAAAGTTCCTGTTTGCCTTAGACATGTGTCAAAGTTGGGAGTCCACACTTTTTTAGATATAACATCCTTCACTACCAACTCGGGGCTGGACAGTATGACAGGTTCCTGTGACTGTGGGGATATTATTGGTACTTTGTTAATCATCAGGACTACACCCACGTGTTCTCTTAATAATCTCGGCAGAACAAGGATGCAAGATACAGTGTATGGCTCATGTGAAATCTGTAATATTATCACATTCCCCAATTGATAAACTAAATTAACATCTTCTTGATACATAGAATTTCTCATATCATCCCTAGTTAGCAGAGTTGACCTGATTTTAGATATAGGGTAAAAATCAGGAGTTATTCTTCCTTGATGTAATGCATTAACACCAGCTACTATATTCATATAGATTTCTGTATATAACCTTTGTTGCAACACACGGAAATACTGGGCTTTCGATTCCGCACAATTTGCTTCTTGTGCTATAATGTTTATCTGTTCTTGCATCTTGGGTATTATAACAGTGGTCATATTATTAAACTCAGATATCAACTGATTCACAATAGGTTCTGTAATTCTAATATGATCATTTAATCTATTTATTTCATCAGCAGCATACCGAGTCTGTGTCGCCACCTCTTTGACTTGAAGTGTATTATACAAACTGATACCCAACGACATAAGACTTGCTGCGGTGATCAAAGCAACTGTTATTAATTCCCGTTTCTTTCTGCCTCGTCCTTTCTCTTTCTTGATCAATGGAGATGTATATTCCGTTATTCTTTCTTTAGTTAGATTACTAAATGTTCTCATCATAGAGGATTCTAGTCTAAGATACTCTTGCTGATTGTCAGAACAGTGTGGAACAATGTGGTCTACTTAAAATTGATCAGGAACGATTAAGTGTATGCGTTCATATATAAATGTGGAATATGTATATGCTATACTATTTGGTTCTACAAAGACAACCTGATCTCTTAATAACATAAGGTTATCCTCTAGGAGAGATCTTATGAGTGGTGCCGATCCTGCTGGAGACTACTACAGGAGTGTACCTTAGCCCACACCCACAATAACAGACACATGTTGATCAACAACACCATTTTTATTATTATTTTTGACAAGTTCCCCAATTTAGGAATGCAGATCTGTGAGTGTAATATGTCCTATGTTTCAACCAATTTGCAACTGCTAGTAGTATTTTGAAATTTTCTTTCGATGATGCGGTGGTTGATTATAGATATGATTATCTATGTCTAAATTCTGGTCTACCCCGGGATTCTTTATGTCTCTGTGACTGTAGACACATAATGTCACCACAATGCGCCGCCGAGCGGTAGGCCTATGCGCAGAGTGAGGTGATATTATATTTCCACAATTAAACGAACATTTAAATTAACTAAACCGTTCAAACTATATTGACTAAACAAACATAAAGTTAATACAAATTAGAAACTCTGGCGAGAAGCGCCCGAACTGATCAACCTGACTTAAAGAACAGACCAGCAGTTAAATTCAGTGGCACACAAGTACCTCACTTTGC
>TRINITY_DN1190_c0_g1_i10
CGTTGAGTTATTTCCCAGATCCTATGGATGAGTATTCAAATGTTACATCCAGACGTGATCAGGATTGTTGTGTCCCGATTACTACCGCGTCACGAAACTATCTCGAAACTTATCTTAAAAGTTACGATTTGGTCTCTAAACGTGATGGTCAGTACGAAATCGAGCTTCCTAACACTCTTGATCGCAGTCCTGGTAACGTCTACCCAGCACCTGTTGTCATGAATTCCCACAATCTTCTAAAAGTTTCACTATCAGGAGTCATCTCATCGAACAATCTTCGCATACCTTACGGAGCCGCCGATGGTTCGGTATCCTCAGCTACCGTTAGCATGATGCAAATAGCTACAGCATCGACGGGCTCGTACTTCAACTACGAGATTGATTATGTTGGGTTGCCCAACCTCATCCCTATCAACTCTAAGTCACTCTATTTGCTTAAGAAGACAATTTCTGTAACGGGCACAGGAACTTTTAAAGGTTCCGTCGCTTTCCAATCACCTAAAGACCCGGCTACGTCTCGTACTATTTGTTTTGGTTCTAATAACATTTGCGTTGAACCTAAAACCGTTGATTTCTTGGCACCACCCGAAGGTGCTGTGCAGGACCCTGACACCACCGATTGCGCCGGAGTTACTCCATCATTTTTCTCGATTTTACTCAGCAA
>TRINITY_DN1190_c0_g1_i4
CGTTGAGTTATTTCCCAGATCCTATGGATGAGTATTCAAATGTTACATCCAGACGTGATCAGGATTGTTGTGTCCCGATTACTACCGCGTCACGAAACTATCTCGAAACTTATCTTAAAAGTTACGATTTGGTCTCTAAACGTGATGGTCAGTACGAAATCGAGCTCCCTAACACTCTTGATCGTAGTCCTGGAAACGTCTACCCAGCACCTGTTGTGATGAATTCCCACAATCTTCTAAAAGTTTCATTATCAGGAGTCATCTCATCTAACAATCTTCGTATACCTTACGGAGCCGCCGATGGTTCGGTATCCTCAGCTACCGTTAGCATGATGCAAATAGCTACAGCATCGACGGGCTCGTACTTCAACTACGAGATTGATTATGTTGGGTTGCCCAACCTCATCCCTATCAACTCTAAGTCACTCTATTTGCTTAAGAAGACAATTTCTGTAACGGGCACAGGAACTTTTAAAGGTTCCGTCGCTTTCCAATCACCTAAAGACCCGGCTACGTCTCGTACTATTTGTTTTGGTTCTAATAACATTTGCGTTGAACCTAAAACCGTTGATTTCTTGGCACCACCCGAAGGTGCTGTGCAGGACCCTGACACCACCGATTGCGCCGGAGTTACTCCATCATTTTTCTCGATTTTACTCAGCAA
>TRINITY_DN1190_c0_g1_i5
CGTTGAGTTATTTCCCAGATCCTATGGATGAGTATTCAAATGTTACATCCAGACGTGATCAGGATTGTTGTGTCCCGATTACTACCGCGTCACGAAACTATCTCGAAACTTATCTTAAAAGTTACGATTTGGTCTCTAAACGTGATGGTCAGTACGAAATCGAGCTCCCTAACACTCTTGATCGTAGTCCTGGAAACGTCTACCCAGCACCTGTTGTGATGAATTCCCACAATCTTCTAAAAGTTTCACTATCAGGAGTTATCTCATCGAATAATCTTCGTATACCATACGGCGCCGCCGATGGTTCTGTTTCCTCTGCTTCCGTCAGTATGATGCAAATCGCTACTGCTTCGACTGGCTCGTATTTCAATTACGAGATTGATTATGTTGGGTTGCCTAACCTCATCCCTATAAACTCTAAGTCACTTTATTTACTTAAGAAGACAATCTCTGTAACGGGCACAGGTACGTTTAAAGGATCTGTCGCGTTCCAATCGCCTAAAGACCCGGCAACGTCTCGTACGATTTGTTTTGGTTCCAATAACATTTGCGTGGAACCTAAAACCGTCGACTACTTGGCACCACCCGAAGGTGCAGTGCAAGACCCTGACACCACTGATTGCGCAGGTGTTACTCCTTCGTTTTTCTCGATTTTACTCAGCAATATTGGTTTGTTTGCTATTGCGATCATAATGATAATTTTGGATATAGTCATTGGCGTTGCCCTTTT
>TRINITY_DN1190_c0_g1_i8
CGTTGAGTTATTTCCCAGATCCTATGGATGAGTATTCAAATGTTACATCCAGACGTGATCAGGATTGTTGTGTCCCGATTACTACCGCGTCACGAAACTATCTCGAAACTTATCTTAAAAGTTACGATTTGGTCTCTAAACGTGATGGTCAGTACGAAATCGAGCTCCCTAACACTCTTGATCGTAGTCCTGGAAACGTCTACCCAGCACCTGTTGTGATGAATTCCCACAATCTTCTAAAAGTTTCACTATCAGGAGTTATCTCATCGAATAATCTTCGTATACCATACGGCGCCGCCGATGGTTCTGTTTCCTCTGCTTCCGTCAGTATGATGCAAATCGCTACTGCTTCGACTGGCTCGTATTTCAATTACGAGATTGATTATGTTGGGTTGCCTAACCTCATCCCTATAAACTCTAAGTCACTTTATTTGCTTAAGAAGACAATTTCTGTAACGGGCACAGGAACTTTTAAAGGTTCCGTCGCTTTCCAATCACCTAAAGACCCGGCTACGTCTCGTACTATTTGTTTTGGTTCTAATAACATTTGCGTTGAACCTAAAACCGTTGATTTCTTGGCACCACCCGAAGGTGCTGTGCAGGACCCTGACACCACCGATTGCGCCGGAGTTACTCCATCATTTTTCTCGATTTTACTCAGCAA
>TRINITY_DN4132_c0_g1_i1
ACTCGCTTGTTATTAACCGCCACAGAATTTTGCGGTACATCGGCGTTTCTGCCTAATAGTGCTTCCACAGAATTCTGCTGATTCCTTTCCCGATTGGGTTGGATATTAGTGACCAAGACGGGTTTCACTGAGACCGGTTTAGGTTTTATAGTTTCGTAAAAACCGGTTGACTTGTTGAGCTTAAGTTCAACATGTTTATCCGGTGAAAATGTAGATCCGTTAGGTAAGTCATATTGAAGATCAGATATCGAGCTTTGGTAAGCGATGGCTTCGATATCTACGATAGCTCCGCCGGGAAAAGCGGTGTCGAGAAATTCTTGGATGATTGCGTAATGAGGTGTTTCAAGTACGGAGTCAATCGGCGGGGGTGCACTCACCATCAACTTTGCCACTTCAGTGACTGCTGATGTGTGCACCCCCCATTGGAAAGTTCTGTTCGAGTAATGTCGCGTACTTATGCCCGCCGTGGTTCACTACCGGCAAAGAAGCATGTACTTCGGAAGAAGCACCACCGGACAATTTAGGTGTAATTTCGGATTTCATGTTTGATCTTAAGTTGTTTTTGATCATCGTCGATAACATATCAGTCTTAATGCCGACCAGGATGTACTGCATGCTCGTTGTATGACGGGAAACAGCGACAATGATGTGATGCAACGATGAGAACGTCGATGTAGACTTGATAATGTTAGTCCGTACGATGATCACGTCACTAAATTGACTTCCTTGTGACTCGTGCACGCTCATAACGTTAGCCTTGACATTTTTCTTCTTGAAATACTCAATCAATTTGTTTTTCTCATCTTGTGTGAAGACGAGATATTGATAGCCAGGTTTAATTGGCAGCATTTCAATATTATCAAGCGTAGTGGTACTCATGGTGTCGTCTCGCGGGTTAGTACCAGTTAATTTAC
>TRINITY_DN4132_c0_g1_i11
GCTTGTTATTAACAGCCACAGAATTTTGTGGTACGTCGGCATTTCTACCAAGTAGTGCTTCCACAGAATTTTGCTGATTCCTTTCCCGATTGGGTTGAATGTTAGTGACCAAGACGGGTTTTACCGAGACAGGTTTAGGTTTTATAGTTTCGTAAAAGCCGGTTGACTTGTTAAGCTTAAGTTCAACATGTTTATCCGGTGAAAATGTAGATCCGTTAGGTAAGTCATATTGAAGATCAGATATCGAGCTTTGGTAAGCGATGGCTTCGATATCTACGATAGCTCCGCCGGGAAAAGCGGTATCGAGAAACTCTTGGATGATTGCGTAATGAGGTGTTTCAAGTACGGAGTCAATCGGCGGGGGTGCACTCACCATCAACTTTGCCACTTCAGTGACTGCTGATGTGTGCACCCCCCATTGGAAAGTTCTGTTCGAGTAATGTCGCGTACTTATGCCCGCCGTGGTTCACTACCGGCAAAGAAGCATGTACTTCGGAAGAAGCACCACCGGACAATTTAGGTGTAATTTCGGATTTCATGTTTGATCTTAAGTTGTTTTTGATCATCGT
>TRINITY_DN4132_c0_g1_i12
ACTCGCTTGTTATTAACCGCCACAGAATTTTGCGGTACATCGGCGTTTCTGCCTAATAGTGCTTCCACAGAATTCTGCTGATTCCTTTCCCGATTGGGTTGGATATTAGTGACCAAGACGGGTTTCACTGAGACCGGTTTAGGTTTTATAGTTTCGTAAAAGCCGGTTGACTTGTTAAGCTTAAGTTCAACATGTTTATCCGGTGAAAATGTAGATCCGTTAGGTAAGTCATATTGAAGATCAGATATCGAGCTTTGGTAAGCGATAGCTTCAATGTCCACGATAGCTCCGCCGGGGAAAGCGGTGTCGAGAAACTCTTGGATGATTGCGTAATGAGGTGTTTCAAGTACGGAGTCAATCGGCGGGGGTGCACTCACCATCAACTTTGCCACTTCAGTGACTGCTGATGTGTGCACCCCCCATTGGAAAGTTCTGTTCGAGTAATGTCGCGTACTTATGTCCGCCGTGATTTACTACCGGCAAAGAAGCGTGTACTTCGGAAGAGGCTCCACCTGACAATTTAGCTGTAGTTTCGGACTTCACGTTTGATCTTAAGTTGTTTTTGATCATCGTAGATAACATATCGGTTTTAATGCCAACAAGGATGTACTGCATACTAGTTGTATGACGGGAAACAGCGACAATGATGTGATGCAACGATGAGAAAGTCGATGTAGATTTGATAATGTTAGTCCGGACGATAATCACGTCACTAAATTGACTTCCTTGTGACTCGTGCACGCTCATAACGTTAGCCTTGACATTTTTCTTCTTGAAATACTCAATCAATTTGTTTTTCTCATCTTGTGTGAAGACGAGATATTGATAGCCAGGTTTAATTGGCAGCATTTCAATATTATCAAGCGTAGTGGTACTCATGGTGTCGTCTCGCGGGTTAGTACCAGTTAATTTAC
>TRINITY_DN4132_c0_g1_i17
ACTCGCTTGTTATTAACCGCCACAGAATTTTGCGGTACATCGGCGTTTCTGCCTAATAGTGCTTCCACAGAATTCTGCTGATTCCTTTCCCGATTGGGTTGGATATTAGTGACCAAGACGGGTTTCACTGAGACCGGTTTAGGTTTTATAGTTTCGTAAAAACCGGTTGACTTGTTGAGCTTAAGTTCAACATGTTTATCCGGTGAAAATGTAGATCCGTTAGGTAAGTCATATTGAAGATCAGATATCGAGCTTTGGTAAGCGATAGCTTCAATGTCCACGATAGCTCCGCCGGGGAAAGCGGTGTCGAGAAACTCTTGGATGATTGCGTAATGAGGTGTTTCAAGTACGGAGTCAATCGGCGGGGGTGCACTCACCATCAACTTTGCCACTTCAGTGACTGCTGATGTGTGCACCCCCCATTGGAAAGTTCTGTTCGAGTAATGTCGCGTACTTATGCCCGCCGTGGTTCACTACCGGCAAAGAAGCATGTACTTCGGAAGAAGCACCACCGGACAATTTAGGTGTAATTTCGGATTTCATGTTTGATCTTAAGTTGTTTTTGATCATCGTCGATAACATATCAGTCTTAATGCCGACCAGGATGTACTGCATGCTCGTTGTATGACGGGAAACAGCGACAATGATGTGATGTAACGATGAGAACGTCGAAGTAGACTTGATAATGTTAGTCCGTACGATGATCACGTCACTAAATTGACTTCCTTGTGACTCGTGCACGCTCATAACGTTAGCCTTGACATTTTTCTTCTTGAAATACTCAATCAATTTGTTTTTCTCATCTTGTGTGAAGACGAGATATTGATAGCCAGGTTTAATTGGCAGCATTTCAATATTATCAAGCGTAGTGGTACTCATGGTGTCGTCTCGCGGGTTAGTACCAGTTAATTTAC
>TRINITY_DN4132_c0_g1_i18
GCTTGTTATTAACAGCCACAGAATTTTGTGGTACGTCGGCATTTCTACCAAGTAGTGCTTCCACAGAATTTTGCTGATTCCTTTCCCGATTGGGTTGAATGTTAGTGACCAAGACGGGTTTTACCGAGACAGGTTTAGGTTTTATAGTTTCGTAAAAACCGGTTGATCTATTAAGTTTGAGCTCAACATGTTTGTCCGGAGAAAAGGTAGATCCGTTAGGTAAGTCATATTGAAGATCAGATATCGAGCTTTGGTAAGCGATAGCTTCAATGTCCACGATAGCTCCGCCGGGGAAAGCGGTGTCGAGAAACTCTTGGATGATTGCGTAATGAGGTGTTTCAAGTACGGAGTCAATCGGCGGGGGTGCACTCACCATCAACTTTGCCACTTCAGTGACTGCTGATGTGTGCACCCCCCATTGGAAAGTTCTGTTCGAGTAATGTCGCGTACTTATGTCCGCCGTGATTTACTACCGGCAAAGAAGCGTGTACTTCGGAAGAGGCTCCACCTGACAATTTAGCTGTAGTTTCGGACTTCACGTTTGATCTTAAGTTGTTTTTGATCATCGTAGATAACATATCGGTTTTAATGCCAACAAGGATGTACTGCATACTAGTTGTATGACGGGAAACAGCGACAATGATGTGATGCAACGATGAGAAAGTCGATGTAGATTTGATAATGTTAGTCCGGACGATAATCACGTCACTAAATTGACTTCCTTGTGACTCGTGCACGCTCATAACGTTAGCCTTGACATTTTTCTTCTTGAAATACTCAATCAATTTGTTTTTCTCATCTTGTGTGAAGACGAGATATTGATAGCCAGGTTTGATAGGCAGCATTTCAATATTATCAAGTGCGGTGGTACTCATGGTGTCGTC
>TRINITY_DN4132_c0_g1_i19
ACTCGCTTGTTATTAACCGCCACAGAATTTTGCGGTACATCGGCGTTTCTGCCTAATAGTGCTTCCACAGAATTCTGCTGATTCCTTTCCCGATTGGGTTGGATATTAGTGACCAAGACGGGTTTCACTGAGACCGGTTTAGGTTTTATAGTTTCGTAAAAGCCGGTTGACTTGTTAAGCTTAAGTTCAACATGTTTATCCGGTGAAAATGTAGATCCGTTAGGTAAGTCATATTGAAGATCAGATATCGAGCTTTGGTAAGCGATGGCTTCGATATCTACGATAGCTCCGCCGGGAAAAGCGGTGTCGAGAAATTCTTGGATGATTGCGTAATGAGGTGTTTCAAGTACGGAGTCAATCGGCGGGGGTGCACTCACCATCAACTTTGCCACTTCAGTGACTGCTGATGTGTGCACCCCCCATTGGAAAGTTCTGTTCGAGTAATGTCGCGTACTTATGCCCGCCGTGGTTCACTACCGGCAAAGAAGCATGTACTTCGGAAGAAGCACCACCGGACAATTTAGGTGTAATTTCGGATTTCATGTTTGATCTTAAGTTGTTTTTGATCATCGT
>TRINITY_DN4132_c0_g1_i20
GCTTGTTATTAACAGCCACAGAATTTTGTGGTACGTCGGCATTTCTACCAAGTAGTGCTTCCACAGAATTTTGCTGATTCCTTTCCCGATTGGGTTGAATGTTAGTGACCAAGACGGGTTTTACCGAGACAGGTTTAGGTTTTATAGTTTCGTAAAAGCCGGTTGACTTGTTAAGCTTAAGTTCAACATGTTTATCCGGTGAAAATGTAGATCCGTTAGGTAAGTCATATTGAAGATCAGATATCGAGCTTTGGTAAGCGATGGCTTCGATATCTACGATAGCTCCGCCGGGAAAAGCGGTGTCGAGAAATTCTTGGATGATTGCGTAATGAGGTGTTTCAAGTACGGAGTCAATCGGCGGGGGTGCACTCACCATCAACTTTGCCACTTCAGTGACTGCTGATGTGTGCACCCCCCATTGGAAAGTTCTGTTCGAGTAATGTCGCGTACTTATGCCCGCCGTGGTTCACTACCGGCAAAGAAGCATGTACTTCGGAAGAAGCACCACCGGACAATTTAGGTGTAATTTCGGATTTCATGTTTGATCTTAAGTTGTTTTTGATCATCGTCGATAACATATCAGTCTTAATGCCGACCAGGATGTACTGCATGCTCGTTGTATGACGGGAAACAGCGACAATGATGTGATGCAACGATGAGAATGTCGATGTAGACTTGATAATGTTGGTCCGTACGATGATCACGTCACTAAATTGACTTCCTTGTGACTCGTGCACGCTCATAACGTTAGCCTTGACATTTTTCTTCTTGAAATACTCAATCAATTTGTTTTTCTCATCTTGTGTGAAGACGAGATATTGATAGCCAGGTTTAATTGGCAGCATTTCAATATTATCAAGCGTAGTGGTACTCATGGTGTCGTCTCGCGGGTTAGTACCAGTTAATTTAC
>TRINITY_DN92073_c0_g2_i2
GTCTTTTGTAGTGGACGTGATGTCTAAGACGCCGCCACCTTGAAGGGACGAGTAGTACTGGTAATGACGATTCGCGAAATGTAGGTAGGCAGTAGTGCTAGACCCCACGTCATAGACGTAATTCTTTACGTTCGGACAATGTATTGTCAGATTTATTTTGTAAAGAGCGGCGGTAAGGGCGATAACAGTTTCTGTGCACCACCCAGCTTCTGGCAAGTGATCGCCGACGGGAGTTGTGGTCAGTAAAAGTAATAGCTCGTCTTTGACGAGACCATCAGGCAGACCACCTAGTGCAAACAATAATTCGGAGCGCAGTTGATTTACCGTTTTTGTAATACCCAAGTGTTCCTTGAGTATAGCCGCTAAAGACCAGAATCCGCAAAAACCATCGCTGGGTACGGTCGTCAAAACCCCTGGTGGTTGAACAGGTGCAGTTGGCTTAGGATCGGGTACAGAAACAACTAAAGAGAAATTGTCGGGTAATGGCAGGTACTTTTCTGCGTTGTCATCATTGATATCTTCGATGTGCAATGTCTCGT
>TRINITY_DN92073_c0_g2_i3
GTCTTTTGTAGTGGACGTGATGTCTAAGACGCCGCCACCTTGAAGGGACGAGTAGTACTGGTAATGACGATTCGCGAAATGTAGGTAGGCAGTAGTGCTAGACCCCACGTCGTAGACGTAATTTTTCACGTTCGGGCAATGTATTGTCAGATTTATTTTGTAAAGAGCGGCGGTAAGGGCGATAACAGTTTCTGTGCACCACCCAGCTTCTGGCAAGTGATCGCCGACGGGAGTTGTGGTCAGTAAAAGTAATAGCTCGTCTTTGACGAGACCATCAGGCAGACCACCTAGTGCAAACAATAATTCGGAGCGCAGTTGATTTACCGTTTTTGTAATACCCAAGTGTTCCTTGAGTATAGCCGCTAAAGACCAGAATCCGCAAAAACCATCGCTGGGTACGGTCGTCAAAACCCCTGGTGGTTGAACAGGTGCAGTTGGCTTAGGATCGGGTACAGAAACAACTAAAGAGAAATTGTCGGGTAATGGCAGGTACTTTTCTGCGTTGTCATCATTGATATCTTCGATGTGCAATGTCTCGT
>TRINITY_DN292279_c0_g1_i1
AACTCAAGAGCCGTGGACAAGTGATCATGATACGCTTGACAAATCATTTCTAACCACTGGGGAAGTTTGTATTTCTGATTATCATGTGTAAATTCGCCCCTTTCGAATCGGAATTGTGACATTACACTGTGACAAAATGTCCAGTTGTTTCCATAGACCCAACCCTCCAATCCAATACGTCGATACACAGCTTCAATGGATGAAAATGCAGCTGGGAGTTTTTGATAATACATAGGTGTTGGTATTAATCCGACTTTGTCCATCCATAATGATTTACTCCAAGTCATGTTGTTCACTATCACGATAATTGATCCTTGTGGAAGTGAGTTGTAAAATTCCACATATAATTGAATGGTCGATGATGTTGAACTCGTCACAATGATGTCATCAAGAACAAATATTGACTTGTGGGATTGTCGTTGTGTAAGTCCCTGAACTGAATTTATCCACACTGTTTTCATTCGTGTGTAGAGTTCCAATTGATGACAAACTTCATTTCTCAACATATAAGTTTTCCCAGTTCCTGATTTTCCCGAGAGATGGATGACATAATGGTTGGAGTCTACTGATTGTTGTTTGTCGTCTGAGATTTTCTTCGCAAGTTGTGTTTGAAAGTCAAGAATGTTAATTCTAACTTGAGTAGCGGCTTCCTGCACCATTTCATCAATCGTGACTGTTTGAGACTCCCTCAATTGGAAATCATTGTCAATATTACTGTATCGTTCCTTCCTAATCGAAAGATGAGAAAAATCTTCTTTTCGATTAGAAAAATCGTAGCGATTACCCGAAAATCCGGGAAAGCTGACGCGATATGTGTTCATACGTGACCAGAATGCATTAACAGCATCTTTATTAAGGACGTTTTGAAGGTTCCAACGAGCTGTATTACCGATCAAAAAGAGCACGCGAAATTGGCATGGCTGAGGTTTTTCTGATAAATCAGCCCCATTCATGGAAAAGTATCCCGTGCTGCAAATACCATTCATATGTGGAATGATGGGGTCTTTTTCCGAACGAGCACCAAACTCATCATAAACAGCGAATGGTTGCCCTGCATAAGTAGGCCAATGATCATTGTGTGGTAGATTGATAGCATATTGAGATTTGTTCAAGCCCAATTTTGGTGCTAATTGATCGATGATGTACTGAGCCAGTCTTGTTTTCCCTACACCTGGTGAACCATAAAGATGAATTACATGAACGTCTGGTCTAACATTCATTGTTCGCATTTTCTCTGCTACCTTGATGCGACGTTCGTTCAAAGCTGTAATGGAATTTGACAAAAGCTGAATTAGTGATGTCATTGCCGTGCGATTTTCAGGATTTGTCTTAGATGTTTCGAGAAGCAACTTAGATGTCTTTACTGCCGATGTAAGTTCCGCAAATTTCGTGGGACATTGAACATAATCCACAAGTGGGCACGTCAATAGGATGTGATTAGTTTCATGTTGATCACTCAATGCTTTCATGGCAGCTTTTTCTGTTGAAGTTGCTATTTCAAGCAAATCTTCAGCCACGAATTTGATAAAATCCTTGACGTCACGAACTGATGTTTTCATTTCATTCTTCAAGCGTGCAAAGTCAAGAAGTTGGCGGGTAGTCGTAAGTCCGGTTGCAGTGAGTGCAGCAGTTCCCAAAACATAAATTAATGAGAGCACTGATGTAAAAATAGGGCTCATCGTATCAATTGACATTTGGTTACAGTCTAATCCAAAAAACTCATAAAGCTCTTCTTCCTTGTTCGTTGATAATGAAGGAAGTAATCGAATACATCCAAGGAGAGTTC
>TRINITY_DN292168_c0_g1_i1
TGCGGCGAATGAACATCAGGTTCCTCTACCTTCGATCTTGGGACTCGGAACTGATGGAAAGGCTAGACAGGGCTCAAGCCTCTTGGCTGGGTATAGTTCCTTGCGTACCAAAGGGCCTTGTGGGCATCATGAGTCTGTCCCTCGTCACCGACTACCTCAAGGTGATCGGTCATCCATTGTACGGGCTGTACAAACGCAGGATGAACAACATTGGCTGGGAACGTGACAACACCTACTCTCTGGACCTCAAGATCAGGAGTAAGTATGACAGAGTTGCCAGGAAATACCGAGTCAGCAGATCTGAGCTCCATTCTGATCTGATTGAGCTTGACAACTGGGAGATGTGCTACATGAAGAGGGATTTGCCTGACTGGCTTCAGGTCCGACTAAAGCTGGCCAGCCCTGGGTCCAAGATTTCTCTATCATTCGTTGACTTGTGCAAGATCCATGCTGTCAGCTGCTATTTGACAAACACTAGTTGCATAACCATTAAGAATCCACCTAGGAGCCATAACTCCGAAGACGCCAGGGAGCCAAAGAAACTGACGCTAATGGAATGCGTGGAGGAAACAGAGAGAGCACTGAGGCATGAGCCTGAACCAGAGAAAGATAGCCTGAACCCCTACCTTGTGAGACTAGTGGATCTGTCATCAAGTCTCGTCTTTAAGCGCAAATCAGGCAGAACGAGGAATGAGGTCTGCTGGACTAAGCTGCTGCCTGACGAGTACCACTACAAGAACCAACTCCGAGATGTGCTGATTGACGGGTGGGAAACAGGATTTGGTGCCCAAGGCTTGGACACTCTCAGCTGGTTGTGGATCCTCGACCCCCGCTTCACTGACAATCTAAAAGCTAGCATTGAAAACTTCGGAGGAGACGTCTTTGAACTTGATTCAACACTGCACACTTTAGACGACAGGTTCAAGAAAATAGTGACCATTTGTGCAAGGCCAACCGGGACATCCTTTCAAGAGTTCTTCCTCAGCAGCTGGAGGTCAAACTGGGGCGAAGGGCTCTCAGCCGAGGTCAGAGGGGGCAAGAATGAGTTTGATGATCCAGTAGACAAAATCGAGGAGTCAGTCTCGAAGAACGTCTCCAATCTGCTCAGCCTAGCCAGCAACCTGTGCTGGTCTTGGAGGTTCTACCGGAATCACTTCCGCAATCTTTTCATCTTAGGCCTTAACGTGTGGGACGCAGCGGTGCCTGGTACTAGAAAGGTAGGAATTCTAGATCTCTTCAACATGTGCTCGGAGAACTCTCCTAGCCAGGTCTTCGACATAAGAAAGATTCAGGGACTGGAGGTCTCCAAAGTGTACACAAGACCAGGCAGATTCCTTCTGAGAAAGCACGGGAAGTGGTTCGTAGGATATGAGGCATCCGAGAAGGTGATACTGCTTAGAGAAAAGGGGCTCTCAGATGCCGTTGTGTCAGACGGAGAAGTCGAAGATCACGAGTTCCTTGTCAGTTCGAAGGACCTAGAGTGCAAGGTGGATGTATCGCAGAAGAAGATGGTGGTCAAATTCAGGATTCCTCTAGAGAGAAGCGTGTCATACGCAGCGACGTCAGTATTGGCCAGTCTGAGTGTACCCAGCATGAGGATAAACGACTACATCAGTCAGCTGATATGCGCAGAAGATGACAGGAACTTCATGAGGACAATCATGGAGAGGATCTCTCGCAGGGACAGAGTGCTGTACACATGGAGCTTCTGGCTCAACGTTGCGAAGTGTGCAGCCACTCATTCCAGTCAGACGAGACGTCGGGCCTGCTTGGACATCCTAATGCACGCAAGATTGGCTTCGGGCTCACTGCCTTCACCGAAACTAGAGTTGGAGCAAGAGGAGGAACAGCCCATCGTAGCCATTGAACCCACTTCCCTAACAGGCATGTTCAGCTGGCTGAAGAACCTCGTGGAGACCAATGCTGACAGAATGGACGAGGAGAC
>TRINITY_DN97149_c0_g1_i1
CTCTATTCGACGGATCTAACCGCCGCAACCGACCATATCGACTCCCTATACGCCATGAGCGCAATTGAGGACTTAATTGAAGAAATGGTCAATCAAGGTTTTACGGCGGCATATTCTGTTTTCTGGGATCAACTACCACAGATACAAACAATGAAGGTTTGTCAACAGAATTCGAAAGAGCCATTTATGTCCTTCAGAATGAAGAAGGGAATCCTAATGGGAAAACCCCTTACGTGGCCTATACTGACGATCCTTCAACTTACGGCACTGAAACATGCCGGCCTCCTTGAGCGCTCCCACATAGTAGGAGACGACGCTCTCGTCTACGCGACGGAAAAGGAGTATTCAGAATACGTCAAGGCAGCACAGAACATGGGTCTAGTCTTCAATCCCACTAAGACTCATCGGGCCAGGCAATACGGCATCCTCGCACAGAATGTCGTAAAAGTTTGCGGAAAAAACACCGCAACCGGCCAGAAGGACAAGCGCATACAAACATCCCGCAACACAATTAGTGCCCACATTGAAGAAGCCCTACGAAAACATCGGGCCGTGCGATTCAATTTGGCGGGCACGCGGGATCCAAGAGGGT
>TRINITY_DN576_c0_g1_i1
CTTAAGGGTTCTTCGTAAGGCCGCTTTTGCGAGCCTTCCTACTTTGACGTACGAGGCGTCTAGGTAGTCCAGTCAGTCGACCGTTCTGTTTCCGCTTAAGAACCTCTGCAAGGTTCGCGGAAAGAGTGGTCGAGATCTTCTCTAGGAGACCAAGAGAAGAGCTGACATCTCGGTTGCCACGGTTTTGTTCACTCGGGGAGGCTATTTGAGCCGCGCCGTAGTGATGCGCACTTGGGTTGCGAAGCAGTTCGTACTTGGCGAGCCGTAAAGCCTCGATTTTGTTTGTCGAGGCTTGTGGGACAATTGTGGCCCCACAGGCTCGTTCCAGCCGCCAGAGGCCCTTCAATGCCTCTGGGTCAAAGTCGCTGCTGGGTTCTCGAATCAACCTCCATTGTTGAAGGACGGTTTCGACTTTCGGGACTTTTAGCTTGCCGGCTTTTCTGGCAAAGCTTTTTAGTACCATTGCGGGATGGGAGCTAGCCGCCATGTGTGCGGTCTTTTCGAACACGTAGTCTTTACGTTTCTTTACTTGTGCGGATTGTGAAAATTCCGTCAATACAAGCACGTCATTGACTACGGTTCGGAGGGCTTCTGATGTAACTTTCATGTTACAACCTGTCCCTTTTGGTACCGTTGGTATGTCCTCGAGGAGACCCTCGACTGTCATTGCTACAGGCGTGACGGTTACGCGTTTGTGCGTCGCTTGAGTCGTTAGTAAACGACTGAACTTCGTATATGATGCTGGGTTGGAAAGGATGTACCGGCCAAGGGCGTATGCGCCCTTTAGGTGCTCTCGAGTCATTGCTTTGAGTGACTTGAGGCTCATTGGTGCGGCTCCGCCGAACTGTGTCGGGTAGCCGATGTCAACTCCACGTTTCTGGAGGACTTTGGTTGCCTGCCGGTTTGCCCTCGCAAATGCTGTAGGGGTTCTTTCCTGTATCCAGCGGGGAAGTACAGCGAGCCGTCTTGATGGGGGTAGATTAAATGGTGCGTAAGGGTCTTTTCGAAGCTGACCCCTTGCTGCGAGTAGTTCCGGTATATAAGGAATTTCGGACCGGATCCTAAACTCGTTACGCTCATACCCTCTTGGATCCCGCGTGCCCGCCAAATTGAATCGCACAGCCCGATGTTTTCGTAGGGCTTCTTCAATGTGGGCACTGAGTGTGTTGCGGGATGTTTGTATGCGCTTGTCCTTCTGACCAGCTGTGGTATTCATACCACAGACCTTGACGACATTCTGTGCGAGGATGCCGTACTGTCTGGTCCGGTGAGTCTTGGTGGGGTTGAAGATTAGCCCCATGGCCTGTGCTGTGTTGACGTACTCAGAATACTCCTTTTCTGTCGCATAGACAAGGGCGTCGTCCCCTACGATGTGGGAGCGCTCAAGGAGGCCGGCGTGCTTTAGCGCCGTGAGTTGTAGTATCGTCAATATTGGCCACGTTAGGGGCTTTCCCATCAAGATTCCTTTCTTCATTGTGAAGGACATGAATGGCTCTTTCGAATTCTGGTGGCAAACCTTCATTGTTTGCATCTGGGGTAGTTGATCCCAGAACACAGAATCTGCCGCTGCAAAACCTTGATTGACCATTTCTTCAATTAAGTCTTCGACTGCGCTCATTGCGTATGCGGAGTCAATATGGTCGGTTGCAGCGGTAAGGTCCGTCGAATAGAGCCAGCGCAGCGTGTGGTCGTTTTTAAACTCAGCCAAGGACTCTTTTGGAGATCCGATCCCGAGGGATGTTTGGCGTGGGTAGGCCTTTGAAATTGCCCGGAGAAGTAATTGGTTTACTGTCCGGGCGGCCACGACCATTTCGGAGCAGGGTGGAATAGAAGCTACGCGGATCTTGTAACCCGGCTCTGCCAGGTACAAGACTTTATTTACCCGCTCGTCCACTTCTACTGAGCGGACGTTGCCTACAAATGTAGGGTAGCTACCCTTGCTCTGCTCAACGGCATCAGCGATGCAACGAGTCGTGTGGACCTCGTCATCGACTGATTGGACGATCTTGGAGTCTGTTGGGAGAGGTATTTTCTTGCCCTCTACCTTGATAAACCGCTTTATACGTGCGGTGATCTCCAGCATGGTGGCACCGATTTGGCGGTGCTCACTCCCTCTAATGTTTTGAGGGCGTCCTGTAAGCCGTTCCCGCAATTTGATTGCCTCTGACTCCACGATTTCGGGAGTGAGGATAGGCGCGGGGAGCACGCGTGATGATAGGCCAAGTGCGATGCCTTCTCTGAAGGATTGCAGGCCTGATTGCCGGACTAGGGATGAAAATAGACTTGATGTCTTACGCGATTGTCGCGTCCCTAAGAGCTTTTTAGCTCGTTGTCGCCGGTACTTGTCACGTGCGAGCTTTTTTCGTGATGCTGCGTTCGAAGCGCGGCGGTCGTTGTTCTGACCGCTGTCGCCTGTAGCGTTACCTGCTTCGTCTCCGGCTCTGAGTGATCGGTCGAGAATCTGATGACAGTTCTCTTTCCACCACAACGCGACCTTTGATACCTCGTTCTTAGCGAGGTACGCGTAGAGCCGGGCCATTGTCTCCATGTGCGATAAAGCATCAACGCCGTGGAGGCGACGAAGATGAGTTCTGATTGCGAGTGCAAAGGCACTGTCCGCGAATCGGACGAATTCGGAGATCCATTCTTGCTCCATTTCGTCACGCCGCCGCAATCGCCGTTCTGACCGAGATATAGACAGCATAAGGCTGCCTGGGGCGAGGTTCCGATGAACCATACGCCGCAGGATGGCTGCAGTCATGCCCAAAGAGTAAATCTTGGGCCTAACCACGATGTCGTTGCCAGTTGGTGACGCCA
>TRINITY_DN576_c0_g1_i2
CTTAAGGGTTCTTCGTAAGGCCGCTTTTGCGAGCCTTCCTACTTTGACGTACGAGGCGTCTAGGTAGTCCAGTCAGTCGACCGTTCTGTTTCCGCTTAAGAACCTCTGCAAGGTTCGCGGAAAGAGTGGTCGAGATCTTCTCTAGGAGACCAAGAGAAGAGCTGACATCTCGGTTGCCACGGTTTTGTTTTTCCCCTGGGGAGGCTATTTGAGCTTTACCGGGGTGATGCGCACTTGGGTTGCGAAGCAGTTCGTACTTGGCGAGCCGTAAAGCCTCGATTTTGTTTGTCGAGGCTTGTGGGACAATTGTGGCCCCACAGGCTCGTTCCAGCCGCCAGAGGCCCTTCAATGCCTCTGGGTCAAAGTCGCTGCTGGGTTCTCGAATCAACCTCCATTGTTGAAGGACGGTTTCGACTTTCGGGACTTTTAGCTTGCCGGCTTTTCTGGCAAAGCTTTTTAGTACCATTGCGGGATGGGAGCTAGCCGCCATGTGTGCGGTCTTTTCGAACACGTAGTCTTTACGTTTCTTTACTTGTGCGGATTGTGAAAATTCCGTCAATACAAGCACGTCATTGACTACGGTTCGGAGGGCTTCTGATGTAACTTTCATGTTACAACCTGTCCCTTTTGGTACCGTTGGTATGTCCTCGAGGAGACCCTCGACTGTCATTGCTACAGGCGTGACGGTTACGCGTTTGTGCGTCGCTTGAGTCGTTAGTAAACGACTGAACTTCGTATATGATGCTGGGTTGGAAAGGATGTACCGGCCAAGGGCGTACGCGCCCTTTAGGTGATCTCGAGTCATTGCTTTAAGTGACTTGAGGTTCATTGGTGCGGCTCCGCCGAACTGTGTCGGGTAGCCGATGTCAACTCCACGTTTCTGGAGGACTTTGGTTGCCTGCCGGTTTGCCCTCGCAAATGCTGTAGGGGTTCTTTCCTGTATCCAGCGGGGAAGTACAGCGAGCCGTCTTGATGGGGGTAGATTAAATGGTGCGTAAGGGTCTTTTCGAAGCTGACCCCTTGCTGCGAGTAGTTCCGGTATATAAGGAATTTCGGACCGGATCCTAAACTCGTTACGCTCATACCCTCTTGGATCCCGCGTGCCCGCCAAATTGAATCGCACAGCCCGATGTTTTCGTAGGGCTTCTTCAATGTGGGCACTGAGTGTGTTGCGGGATGTTTGTATGCGCTTGTCCTTCTGACCAGCTGTGGTATTCATACCACAGACCTTGACGACATTCTGTGCGAGGATGCCGTACTGTCTGGTCCGGTGAGTCTTGGTGGGGTTGAAGATTAGCCCCATGGCCTGTGCTGTGTTGACGTACTCAGAATACTCCTTTTCTGTCGCATAGACAAGGGCGTCGTCCCCTACGATGTGGGAGCGCTCAAGGAGGCCGGCGTGCTTTAGCGCCGTGAGTTGTAGTATCGTCAATATTGGCCACGTTAGGGGCTTTCCCATCAAGATTCCTTTCTTCATTGTGAAGGACATGAATGGCTCTTTCGAATTCTGGTGGCAAACCTTCATTGTTTGCATCTGGGGTAGTTGATCCCAGAACACAGAATCTGCCGCTGCAAAACCTTGATTGACCATTTCTTCAATTAAGTC
>TRINITY_DN576_c0_g1_i5
CTTAAGGGTTCTTCGTAAGGCCGCTTTTGCGAGCCTTCCTACTTTGACGTACGAGGCGTCTAGGTAGTCCAGTCAGTCGACCGTTCTGTTTCCGCTTAAGAACCTCTGCAAGGTTCGCGGAAAGAGTGGTCGAGATCTTCTCTAGGAGACCAAGAGAAGAGCTGACATCTCGGTTGCCACGGTTTTGTTCACTCGGGGAGGCTATTTGAGCCGCGCCGTAGTGATGCGCACTTGGGTTGCGAAGCAGTTCGTACTTGGCGAGCCGTAAAGCCTCGATTTTGTTTGTCGAGGCTTGTGGGACAATGGTGGCCCCACAGGCTCGTTCCAGTCTCCAAAGGCCCTTCAATGCCTCTGGGTCAAAGTCGCTGCTGGGTTCTCGAATCAACCTCCATTGTTGAAGGACGGTTTCGACTTTCGGGACTTTTAGCTTGCCGGCTTTTCTGGCAAAGCTTTTTAGTACCATTGCGGGATGGGAGCTAGCCGCCATGTGTGCGGTCTTTTCGAACACGTAGTCTTTACGTTTCTTTACTTGTGCGGATTGTGAAAATTCCGTCAATACAAGCACGTCATTGACTACGGTTCGGAGGGCTTCTGATGTAACTTTCATGTTACAACCTGTCCCTTTTGGTACCGTTGGTATGTCCTCGAGGAGACCCTCGACTGTCATTGCTACAGGCGTGACGGTTACGCGTTTGTGCGTCGCTTGAGTCGTTAGTAAACGACTGAACTTCGTATATGATGCTGGGTTGGAAAGGATGTACCGGCCAAGGGCGTATGCGCCCTTTAGGTGCTCTCGAGTCATTGCTTTGAGTGACTTGAGGCTCATTGGTGCGGCTCCGCCGAACTGTGTCGGGTAGCCGATGTCAACTCCACGTTTCTGGAGGACTTTGGTTGCCTGCCGGTTTGCCCTCGCAAATGCTGTAGGGGTTCTTTCCTGTATCCAGCGGGGAAGTACAGCGAGCCGTCTTGATGGGGGTAGATTAAATGGTGCGTAAGGGTCTTTTCGAAGCTGACCCCTTGCTGCGAGTAGTTCCGGTATATAAGGAATTTCGGACCGGATCCTAAACTCGTTACGCTCATACCCTCTTGGATCCCGCGTGCCCGCCAAATTGAATCGCACAGCCCGATGTTTTCGTAGGGCTTCTTCAATGTGGGCACTGAGTGTGTTGCGGGATGTTTGTATGCGCTTGTCCTTCTGACCAGCTGTGGTATTCATACCACAGACCTTGACGACATTCTGTGCGAGGATGCCGTACTGTCTGGTCCGGTGAGTCTTGGTGGGGTTGAAGATTAGCCCCATGGCCTGTGCTGTGTTGACGTACTCAGAATACTCCTTTTCTGTCGCATAGACAAGGGCGTCGTCCCCTACGATGTGGGAGCGCTCAAGGAGGCCGGCGTGCTTTAGCGCCGTGAGTTGTAGTATCGTCAATATTGGCCACGTTAGGGGCTTTCCCATCAAGATTCCTTTCTTCATTGTGAAGGACATGAATGGCTCTTTCGAATTCTGGTGGCAAACCTTCATTGTTTGCATCTGGGGTAGTTGATCCCAGAACACAGAATCTGCCGCTGCAAAACCTTGATTGACCATTTCTTCAATTAAGTCCTCAATTGCGCTCATGGCGTATAGGGAGTCGATATGGTCGGTTGCGGCGGTTAGATCCGTCGAATAGAGCCAACGCAGCGTATGGTCATTTTTAAACTCAGCCAAGGACTCTTTTGGAGATCCGATCCCGAGGGATGTTTGGCGTGGGTAGGCCTTTGATATTGCCCGGAGCAGTAATTGGTTTACTGTTCGGGCGGCCACGACCATTTCAGAGCAGGGGGGAATTGAGGCTACGCGGACTTTGTATCCTGGCTCCGCCAGGTACAAGACTTTGTTTATCCGCTCGTCCACTTCTACTGAGCGGACGTTACCTACGAATGTAGGGTAGCTACCCCTGCTTCGCTCAACGGCGTCAGCGATGCAACGAGTTGTATGAATCTCGTCATCAGCTGACTGGACAATTTTGGAGTCAGTTGGGAGTGGTATTTTCTTACCCTCTACCTTAATGAACCGCTTAATGTTTGCGGTGATCTCCATCATGGTGGCGCCTATTTCTTTGTGCCGCCAACTCTTTTTAGGGTGTCCTGTAAGCCGTTCCCGCAATTTGATTGCCTCTGACTCCACGATTTCGGGAGTGAGGATAGGCGCGGGGAGCACGCGTGATGATAGGCCAAG
>TRINITY_DN576_c0_g1_i6
CTTAAGGGTTCTTCGTAAGGCCGCTTTTGCGAGCCTTCCTACTTTGACGTACGAGGCGTCTAGGTAGTCCAGTCAGTCGACCGTTCTGTTTCCGCTTAAGAACCTCTGCAAGGTTCGCGGAAAGAGTGGTCGAGATCTTCTCTAGGAGACCAAGAGAAGAGCTGACATCTCGGTTGCCACGGTTTTGTTCACTCGGGGAGGCTATTTGAGCCGCGCCGTAGTGATGCGCACTTGGGTTGCGAAGCAGTTCGTACTTGGCGAGCCGTAAAGCCTCGATTTTGTTTGTCGAGGCTTGTGGGACAATTGTGGCCCCACAGGCTCGTTCCAGCCGCCAGAGGCCCTTCAATGCCTCTGGGTCAAAGTCGCTGCTGGGTTCTCGAATCAACCTCCATTGTTGAAGGACGGTTTCGACTTTCGGGACTTTTAGCTTGCCGGCTTTTCTGGCAAAGCTTTTTAGTACCATTGCGGGATGGGAGCTAGCCGCCATGTGTGCGGTCTTTTCGAACACGTAGTCTTTACGTTTCTTTACTTGTGCGGATTGTGAAAATTCCGTCAATACAAGCACGTCATTGACTACGGTTCGGAGGGCTTCTGATGTAACTTTCATGTTACAACCTGTCCCTTTTGGTACCGTTGGTATGTCCTCGAGGAGACCCTCGACTGTCATTGCTACAGGCGTGACGGTTACGCGTTTGTGCGTCGCTTGAGTCGTTAGTAAACGACTGAACTTCGTATATGATGCTGGGTTGGAAAGGATGTACCGGCCAAGGGCGTATGCGCCCTTTAGGTGCTCTCGAGTCATTGCTTTGAGTGACTTGAGGCTCATTGGTGCGGCTCCGCCGAACTGTGTCGGGTAGCCGATGTCAACTCCACGTTTCTGGAGGACTTTGGTTGCCTGCCGGTTTGCCCTCGCAAATGCTGTAGGGGTTCTTTCCTGTATCCAGCGGGGAAGTACAGCGAGCCGTCTTGATGGGGGTAGATTAAATGGTGCGTAAGGGTCTTTTCGAAGCTGACCCCTTGCTGCGAGTAGTTCCGGTATATAAGGAATTTCGGACCGGATCCTAAACTCGTTACGCTCATACCCTCTTGGATCCCGCGTGCCCGCCAAATTGAATCGCACAGCCCGATGTTTTCGTAGGGCTTCTTCAATGTGGGCACTGAGTGTGTTGCGGGATGTTTGTATGCGCTTGTCCTTCTGACCAGCTGTGGTATTCATACCACAGACCTTGACGACATTCTGTGCGAGGATGCCGTACTGTCTGGTCCGGTGAGTCTTGGTGGGGTTGAAGATTAGCCCCATGGCCTGTGCTGTGTTGACGTACTCAGAATACTCCTTTTCTGTCGCATAGACAAGGGCGTCGTCCCCTACGATGTGGGAGCGCTCAAGGAGGCCGGCGTGCTTTAGCGCCGTGAGTTGTAGTATCGTCAATATTGGCCACGTTAGGGGCTTTCCCATCAAGATTCCTTTCTTCATTGTGAAGGACATGAATGGCTCTTTCGAATTCTGGTGGCAAACCTTCATTGTTTGCATCTGGGGTAGTTGATCCCAGAACACAGAATCTGCCGCTGCAAAACCTTGATTGACCATTTCTTCAATTAAGTCTTCGACTGCGCTCATTGCGTATGCGGAGTCAATATGGTCGGTTGCAGCGGTAAGGTCCGTCGAATAGAGCCAGCGCAGCGTGTGGTCGTTTTTAAACTCAGCCAAGGACTCTTTTGGAGATCCGATCCCGAGGGATGTTTGGCGTGGGTAGGCCTTTGAAATTGCCCGGAGAAGTAATTGGTTTACTGTCCGGGCGGCCACGACCATTTCGGAGCAGGGTGGAATAGAAGCTACGCGGATCTTGTAACCCGGCTCTGCCAGGTACAAGACTTTATTTACCCGCTCGTCCACTTCTACTGAGCGGACGTTGCCTACAAATGTAGGGTAGCTACCCTTGCTCTGCTCAACGGCATCAGCGATGCAACGAGTCGTGTGGACCTCGTCATCGACTGATTGGACGATCTTGGAGTCTGTTGGGAGAGGTATTTTCTTGCCCTCTACCTTGATAAACCGCTTTATACGTGCGGTGATCTCCAGCATGGTGGCACCGATTTGGCGGTGCTCACTCCCTCTAATGTTTTGAGGGCGTCCTGTAAGCCGTTCCCGCAATTTGATTGCCTCTGACTCCACGATTTCGGGAGTGAGGATAGGCGCGGGGAGCACGCGTGATGATAGGCCAAGTGCGATGCCTTCTCTGAAGGATTGCAGGCCTGATTGCCGGACTAGGGATGAAAATAGACTTGATGTCTTACGCGATTGTCGCGTCCCTAAGAGCTTTTTTGCTCGTTGCCGCCGGTACTTGTCACGTGCGAGCTTTTTTCGTGATGCTGCGTTCGAAGCGCGGCGGTCGTTGTTCTGACCGCTGTCGCCTGTAGCGTTACCTGCTTCGTCTCCGGCTCTGAGTGATCGGTCGAGAATCTGATGACAGTTCTCTTTCCACCACAACGCGACCTTTGATACCTCGTTCTTAGCGAGGTACGCGTAGAGCCGGGCCATTGTCTCCATGTGCGATAAAGCATCAACGCCGTGGAGGCGACGAAGATGAGTTCTGATTGCGAGTGCAAAGGCACTGTCCGCGAATCGGACGAATTCGGAGATCCATTCTTGCTCCATTTCGTCACGCCGCCGCAATCGCCGTTCTGACCGAGATATAGACAGCATAAGGCTGCCTGGGGCGAGGTTCCGATGAACCATACGCCGCAGGATGGCTGCAGTCATGCCCAAAGAGTAAATCTTGGGCCTAACCACGATGTCGTTGCCAGTTGGTGACGCCA
>TRINITY_DN576_c0_g1_i7
GCCTACAAATGTAGGGTAGCTACCCTTGCTCTGCTCAACGGCATCAGCGATGCAACGAGTCGTGTGGACCTCGTCATCGACTGATTGGACGATCTTGGAGTCTGTTGGGAGAGGTATTTTCTTGCCCTCTACCTTGATAAACCGCTTTATACGTGCGGTGATCTCCAGCATGGTGGCACCGATTTGGCGGTGCTCACTCCCTCTAATGTTTTGAGGGCGTCCTGTAAGCCGTTCCCGCAATTTGATTGCCTCTGACTCCACGATTTCGGGAGTGAGGATAGGCGCGGGGAGCACGCGTGATGATAGGCCAAGTGCGATGCCTTCTCTGAAGGATTGCAGGCCTGATTGCCGGACTAGGGATGAAAATAGACTTGATGTCTTACGCGATTGTCGCGTCCCTAAGAGCTTTTTAGCTCGTTGTCGCCGGTACTTGTCACGTGCGAGCTTTTTTCGTGATGCTGCGTTCAAAGCGCGGCGGTCGTCGTTCTGACCGCTGTCGCCTGTAG
>TRINITY_DN576_c0_g1_i8
CTTAAGGGTTCTTCGTAAGGCCGCTTTTGCGAGCCTTCCTACTTTGACGTACGAGGCGTCTAGGTAGTCCAGTCAGTCGACCGTTCTGTTTCCGCTTAAGAACCTCTGCAAGGTTCGCGGAAAGAGTGGTCGAGATCTTCTCTAGGAGACCAAGAGAAGAGCTGACATCTCGGTTGCCACGGTTTTGTTCACTCGGGGAGGCTATTTGAGCCGCGCCGTAGTGATGCGCACTTGGGTTGCGAAGCAGTTCGTACTTGGCGAGCCGTAAAGCCTCGATTTTGTTTGTCGAGGCTTGTGGGACAATTGTGGCCCCACAGGCTCGTTCCAGCCGCCAGAGGCCCTTCAATGCCTCTGGGTCAAAGTCGCTGCTGGGTTCTCGAATCAACCTCCATTGTTGAAGGACGGTTTCGACTTTCGGGACTTTTAGCTTGCCGGCTTTTCTGGCAAAGCTTTTTAGTACCATTGCGGGATGGGAGCTAGCCGCCATGTGTGCGGTCTTTTCGAACACGTAGTCTTTACGTTTCTTTACTTGTGCGGATTGTGAAAATTCCGTCAATACAAGCACGTCATTGACTACGGTTCGGAGGGCTTCTGATGTAACTTTCATGTTACAACCTGTCCCTTTTGGTACCGTTGGTATGTCCTCGAGGAGACCCTCGACTGTCATTGCTACAGGCGTGACGGTTACGCGTTTGTGCGTCGCTTGAGTCGTTAGTAAACGACTGAACTTCGTATATGATGCTGGGTTGGAAAGGATGTACCGGCCAAGGGCGTATGCGCCCTTTAGGTGCTCTCGAGTCATTGCTTTGAGTGACTTGAGGCTCATTGGTGCGGCTCCGCCGAACTGTGTCGGGTAGCCGATGTCAACTCCACGTTTCTGGAGGACTTTGGTTGCCTGCCGGTTTGCCCTCGCAAATGCTGTAGGGGTTCTTTCCTGTATCCAGCGGGGAAGTACAGCGAGCCGTCTTGATGGGGGTAGATTAAATGGTGCGTAAGGGTCTTTTCGAAGCTGACCCCTTGCTGCGAGTAGTTCCGGTATATAAGGAATTTCGGACCGGATCCTAAACTCGTTACGCTCATACCCTCTTGGATCCCGCGTGCCCGCCAAATTGAATCGCACAGCCCGATGTTTTCGTAGGGCTTCTTCAATGTGGGCACTGAGTGTGTTGCGGGATGTTTGTATGCGCTTGTCCTTCTGACCAGCTGTGGTATTCATACCACAGACCTTGACGACATTCTGTGCGAGGATGCCGTACTGTCTGGTCCGGTGAGTCTTGGTGGGGTTGAAGATTAGCCCCATGGCCTGTGCTGTGTTGACGTACTCAGAATACTCCTTTTCTGTCGCATAGACAAGGGCGTCGTCCCCTACGATGTGGGAGCGCTCAAGGAGGCCGGCGTGCTTTAGCGCCGTGAGTTGTAGTATCGTCAATATTGGCCACGTTAGGGGCTTTCCCATCAAGATTCCTTTCTTCATTGTGAAGGACATGAATGGCTCTTTCGAATTCTGGTGGCAAACCTTCATTGTTTGCATCTGGGGTAGTTGATCCCAGAACACAGAATCTGCCGCTGCAAAACCTTGATTGACCATTTCTTCAATTAAGTCCTCAATTGCGCTCATGGCGTATAGGGAGTCGATATGGTCGGTTGCGGCGGTTAGATCCGTCGAATAGAGCCAACGCAGCGTATGGTCATTTTTAAACTCAGCCAAGGACTCTTTTGGAGATCCGATCCCGAGGGATGTTTGGCGTGGGTAGGCCTTTGATATTGCCCGGAGCAGTAATTGGTTTACTGTTCGGGCGGCCACGACCATTTCAGAGCAGGGGGGAATTGAGGCTACGCGGACTTTGTATCCTGGCTCCGCCAGGTACAAGACTTTGTTTATCCGCTCGTCCACTTCTACTGAGCGGACGTTACCTACGAATGTAGGGTAGCTACCCCTGCTTCGCTCAACGGCGTCAGCGATGCAACGAGTTGTATGAATCTCGTCATCAGCTGACTGGACAATTTTGGAGTCAGTTGGGAGTGGTATTTTCTTACCCTCTACCTTAATGAACCGCTTAATGTTTGCGGTGATCTCCATCATGGTGGCGCCTATTTCTTTGTGCCGCCAACTCTTTTTAGGGTGTCCTGTAAGCCGTTCCCGCAATTTGATTGCCTCTGACTCCACGATTTCGGGAGTGAGGATAGGCGCGGGGAGCACGCGTGATGATAGGCCAAGGGCAATACCTTCTCTAAAGGATTGCAGGCCGGACTGCCGGACTAGGGATGAAAAGAGACTTGATGTCTTACGCGATTGTCGCGTCCCTAGAAGCTTTTTTGCTTGTTGTCGCCGGTACTTGTCACGTGCGAGCTTTTTTCGTGATGCTGCGTTCGAAGCGCGGCGGTCGTTGTTCTGACCGCTGTCGCCTGTAGCGTTACCTGCTTCGTCTCCGGCTCTGAGTGATCGGTCGAGAATCTGATGACAGTTCTCTTTCCACCACAACGCGACCTTTGATACCTCGTTCTTAGCGAGGTACGCGTAGAGCCGGGCCATTGTCTCCATGTGCGATAAAGCATCAACGCCGTGGAGGCGACGAAGATGAGTTCTGATTGCGAGTGCAAAGGCACTGTCCGCGAATCGGACGAATTCGGAGATCCATTCTTGCTCCATTTCGTCACGCCGCCGCAATCGCCGTTCTGACCGAGATATAGACAGCATAAGGCTGCCTGGGGCGAGGTTCCGATGAACCATACGCCGCAGGATGGCTGCAGTCATGCCCAAAGAGTAAATCTTGGGCCTAACCACGATGTCGTTGCCAGTTGGTGACGCCA
>TRINITY_DN576_c0_g1_i9
CTTAAGGGTTCTTCGTAAGGCCGCTTTTGCGAGCCTTCCTACTTTGACGTACGAGGCGTCTAGGTAGTCCAGTCAGTCGACCGTTCTGTTTCCGCTTAAGAACCTCTGCAAGGTTCGCGGAAAGAGTGGTCGAGATCTTCTCTAGGAGACCAAGAGAAGAGCTGACATCTCGGTTGCCACGGTTTTGTTTTTCCCCTGGGGAGGCTATTTGAGCTTTACCGGGGTGATGCGCACTTGGGTTGCGAAGCAGTTCGTACTTGGCGAGCCGTAAAGCCTCGATTTTGTTTGTCGAGGCTTGTGGGACAATTGTGGCCCCACAGGCTCGTTCCAGCCGCCAGAGGCCCTTCAATGCCTCTGGGTCAAAGTCGCTGCTGGGTTCTCGAATCAACCTCCATTGTTGAAGGACGGTTTCGACTTTCGGGACCTTTAGCTTGCCAGCTTTTCGGGCAAAGCTTTTTAGTACCATAGCGGGATGGGAGCTAGCCGCCATGTGTGCGGTCTTTTCGAACACGTAGTCTTTACGTTTCTTTACTTGTGCGGATTGTGAAAATTCCGTCAATACAAGCACGTCATTGACTACGGTTCGGAGGGCTTCTGATGTAACTTTCATGTTACAACCTGTCCCTTTTGGTACCGTTGGTATGTCCTCGAGGAGACCCTCGACTGTCATTGCTACAGGCGTGACGGTTACGCGTTTGTGCGTCGCTTGAGTCGTTAGTAAACGACTGAACTTCGTATATGATGCTGGGTTGGAAAGGATGTACCGGCCAAGGGCGTATGCGCCCTTTAGGTGCTCTCGAGTCATTGCTTTGAGTGACTTGAGGCTCATTGGTGCGGCTCCGCCGAACTGTGTCGGGTAGCCGATGTCAACTCCACGTTTCTGGAGGACTTTGGTTGCCTGCCGGTTTGCCCTCGCAAATGCTGTAGGGGTTCTTTCCTGTATCCAGCGGGGAAGTACAGCGAGCCGTCTTGATGGGGGTAGATTAAATGGTGCGTAAGGGTCTTTTCGAAGCTGACCCCTTGCTGCGAGTAGTTCCGGTATATAAGGAATTTCGGACCGGATCCTAAACTCGTTACGCTCATACCCTCTTGGATCCCGCGTGCCCGCCAAATTGAATCGCACAGCCCGATGTTTTCGTAGGGCTTCTTCAATGTGGGCACTGAGTGTGTTGCGGGATGTTTGTATGCGCTTGTCCTTCTGACCAGCTGTGGTATTCATACCACAGACCTTGACGACATTCTGTGCGAGGATGCCGTACTGTCTGGTCCGGTGAGTCTTGGTGGGGTTGAAGATTAGCCCCATGGCCTGTGCTGTGTTGACGTACTCAGAATACTCCTTTTCTGTCGCATAGACAAGGGCGTCGTCCCCTACGATGTGGGAGCGCTCAAGGAGGCCGGCGTGCTTTAGCGCCGTGAGTTGTAGTATCGTCAATATTGGCCACGTTAGGGGCTTTCCCATCAAGATTCCTTTCTTCATTGTGAAGGACATGAATGGCTCTTTCGAATTCTGGTGGCAAACCTTCATTGTTTGCATCTGGGGTAGTTGATCCCAGAACACAGAATCTGCCGCTGCAAAACCTTGATTGACCATTTCTTCAATTAAGTCTTCGACTGCGCTCATTGCGTATGCGGAGTCAATATGGTCGGTTGCAGCGGTAAGGTCCGTCGAATAGAGCCAGCGCAGCGTGTGGTCGTTTTTAAACTCAGCCAAGGACTCTTTTGGAGATCCGATCCCGAGGGATGTTTGGCGTGGGTAGGCCTTTGAAATTGCCCGGAGAAGTAATTGGTTTACTGTCCGGGCGGCCACGACCATTTCGGAGCAGGGTGGAATAGAAGCTACGCGGATCTTGTAACCCGGCTCTGCCAGGTACAAGACTTTATTTACCCGCTCGTCCACTTCTACTGAGCGGACGTTACCTACGAATGTAGGGTAGCTACCCCTGCTTCGCTCAACGGCGTCAGCGATGCAACGAGTTGTATGAATCTCGTCATCAGCTGACTGGACAATTTTGGAGTCAGTTGGGAGTGGTATTTTCTTACCCTCTACCTTAATGAACCGCTTAATGTTTGCGGTGATCTCCATCATGGTGGCGCCTATTTCTTTGTGCCGCCAACTCTTTTTAGGGTGTCCTGTAAGCCGTTCCCGCAATTTGATTGCCTCTGACTCCACGATTTCGGGAGTGAGGATAGGCGCGGGGAGCACGCGTGATGATAGGCCAAG
>TRINITY_DN327651_c0_g1_i1
TGGCACTTCGAACACTATTGGGTCCCATCGAGCTGAAGAAGGCATGTAGACGCCAAGGTTAGTCCCAGAAGCATAGCTCCTGTTTCGGAAAGGACACCTAAACTATTCATCGTTGTTTCGAGTACAGCCTGGTAGTGTAACGGTAAAACCGTCACATTGTTTCTTTCTTGTACAATTTTGTTAATGGCTGCATTGTCAATCATAGGTGTGGAAGTATAATCAGAAACGGAGACGGAATATACAGATTCGTCTTCAGATGTGTTCTTTGTAACATAAAAGTGATCATTTTCGGACATCTCAAGGAGATGTTTAGCTCCTTCATTCCAATAACATTGCAAAAACACTGATGTTCCGGTACTAGCACTTGCGGCATCAAATAGTTGGTTAATTCTATCCACTTGCTCTGTAGCACTAACAGGTGTTCCATCCACTTGATTCATTATAGTATACAAACAAAGGACTAATGTATTATCTGGAATAGCAGAGTCAAATTTATACACTGCACTCTTTTGTGTGATCTGTAAATTTGTATACTCATAATCTGGCTTTGATGGATCCCAACATGTAATTGGAACTCTATATAAATGAGATACAGCGACTAACTCATCCAAATCTCGTCCACCAATCATTAGTATTGCTTTAAACCGTTCGCCAGCTGATTGAGGTATTTGATTCTTTATACGCTTATACACTAGATTCTTCATTAAACCATTTACTCCACGTATTTTGAAACGTACATCATGATCTTTCGGTCCAATTTGGCCAAAACCATTTGGTACGCTAGCTAAGAAGTGTGGAATTTCGAAAGCGAACGCACATCGAGTGTTACCATCCTCATCAATATATGTATTTTCTCCATCGTCAAATTTCAGTCGCATCGTAATGGCTTTTCTTTTCTCACTTGGTTTAGCAGTAAAATAAACTAAAGATCGTTCAAAGCTAACATCAGGATCACTAGCGCGTGTAATAATATGTCCACATATCATAGAGAGGTAAGTAGCAACGGTAAACAATCCTTCTGCGTAATCCATCTTTGCCACGGCTCGTATAATTGTTGGGGACTCATCTCGAATGATATTATCTAAGGTGTGTGTGACGTAAGGTCGTTTAGCATCTAAAGAAAATTGTTCTTGATATATGCGTGTGATAGGATTATCTAAGAAGCCAGCATAACTATTCGCATTAGCATTCTCAACAGTGAGAAAACATTCATATGTAAATGGTTTTTGCGCAGCAAATCTAATTAACCGTAATCGCAAAGAAGGCTGGATTCTATAAACAGCTAATGCTAAAACATTAATTAAATAGTTTGATGGTAAGTTTATTTTAATCATCGCAACCTTTGAAGCTAAAGTAGCAGTTACGGTGATGTCAATGAGTAACTTGAGCGTTCTATCGTATTCAGCTGCATTTACAATCTCAAAATCCGTTTGGTTAATGTCACTTATAATAACATCGCATTTTAATTTAGTTAAACCTAAGTCTTCAAACATAACACGCTCTTTGTCTAATCCAATAGCTCTATTACCATATCCTGAAACACGTAAATTATATGTCCCATAAAATAGTTTCAACACATCCATTGCAGGCTCAGTCTCTGCTCCCAAAAATGAAACAGAGAATCCATTTATAGCGTAAACACCAGACTCAGCTTCGGTCTTATGTATTCTTTCAAAAGCGTAGATATAATTTGAAATCATTTTAACAAGACTACTATTTAAACCCGCGCGTCGTTTAAAGTTAGTATCTAATGTAACAGAAGATAGACTAATAACACCACGCTCAACCATAATGCATAACATTAAGTGATTTAAACTATACTTACTCACTCTAACTTCACTAGCGAGAATTTTCATAATAAGAGAATTCCCGCGCTCATATAGACTATGCATATCAAAACCTAAATTATTCATATATGTCTGCGCATGTGAATCATTTCTTGAATATCTTTGAAGAGCAGCAGCTTTCGATGCATCACTAATGCTCGGTATAGCGATATTCGGACCGTAACTTACGAATTTAAACATTGAATCAACATTTGTGTAATAATTAACACTATCCATTAAAGGAATGTTACTCGTTGGAATAGCCATGAATGTAGCAGGTTCGTCATCTAATTTGTCAAAATGCGTTTCAATTGCGGTTGTCCATAACACAGGTTTACGTTGGCGTGATGATATGGCAAATCCTTGATATGTTGCAGTTAATAATACAACGTATGGCCAATACTCAGAGTTATAATTAACATATTGTTCACTTAAAAGTAATGCAACCCAAGGATGATCGTACGCATATAGATATCTCAATCTTTCATCTTCGGATACTTCCACAGTTGGATCATCATATAGCTCATCGGCGAATGTTTTGAGCATCGTAAATAAAGACTCACGATGTGGTTTTACTTCATATAAGTGTTCAAGATAGAAAGGTGCAATAGCTAACAATCTTTTTGCGTGATCTACATCGCAATAAGTAACCATACGTTCGGAAGGTCTTGGTCGTGAATCAATTTTAGATGCTTTTTGTTGATGATATAATGTCATATCAGACAATATCGAGTCAAGTATCTTGTTTATGAACCCTTGCTCGGTTTCGTAAATAAAAATATGTTTGTGTAAATTCCATGAGACGTGCGTCAATGAATACTTCCGATTTAATAAAGCTTCTTTAACACCTTCAATTGTATTATCTCGTATAAATTCAATTTGATACTGTCTCGCACTATTGAATATATTTCCATCGTAACAATCAATAACAACATTCTTTTTAAATTGCATGAAAATTTCACTAAATGGTCGTTCTTGCGGGTGGTAGTTTAATAAACGCGGATTACGAAGCACAGCTTGTGATATTTCATCTCTATATGAGTTATTACGTGCATGAACAGCGACAAGCCAATTGTATCGAAACACAGTCTTTGTCTCTTGCTCACACGGAAGATTAAAATTACCAATAAACTGTTCTACTGCACTTTTCACTTCTTCAGGTGTAGCTTTCTCTTGTTTGAACTGTAATCGGTACAACTCACTCTCTATATCGTCCTGAGTTAATTGGACATAACGAAAAAGGCCTTGAAATCGAAGGCTATGCGTTCGGTCAATAAACTCATATCGATATAATGGTAAGCGACGAAATAGTGTCGGTACTTCAGCAACTAATGGATCTTCTTCAGCTCGTTGATTAGTCATTGTGTCATCGGAGAGATCATACTTCAAGTAGAAACCCTATTGATCCAAACCTTAAG
>TRINITY_DN326624_c0_g1_i1
TCTTGTATATTCATTTGGTATATATACGCGCTGAAAATCCCTTGTCCGCAGAACCACTCCCATCGACGGAGAATCTTACGAAACCGCCTCAACAGCCTCACTTGAACTTTAAACCGATCAGAAAGCAACCTACAAGACTTCCTCCTCTAAGTCGCAACGTACCCGTTATTGAATTGGAATCGCAGCCTCGTACGTTCAACCCCAAGGACTACATACCTGATTGCATTGAACACTCTTTCATCCACCTAAGTGTCAAACATAACACAACTTTTACAACTATACAACAATTTTTAGACGAGACTACCCGGTACGATCCGCAGCAAACGATCGCAGCTATCTTCATCGACGCCCCTCTCACTCATCAACGTATAGCTGGAATTCTAAATATACATCTACCTATAATCTTTTTCCTCACGGTCCCGTGGAAAGCGAACCTCTTCTCATACTGTGGAACTCACGACGTAAATATTAAATTCTTACAACCTTTTAGCCTGCTTGAATTGCACCAAAATCTATACGCGCAAGAACAGCAAGATGTGGAAATCGTACCTAGCACTGAAAGCGGTATTGGGTTTGTTCTGGGCGTCGGGCGCTCTCGCTTGGGTAGTCCGGATCGTGCAGTACATCATGACGCTAATCAGTTACAAGACAAAAGCCAAGGCATGGATATGGCGCAGTATTGTGAGAACGATCATACTGACAGTAGTAACACTTCTGTTCATACTAATCAGCAAGCTAATGAGTCTAGGACACGAGATAGCACAGAGCCCCATGATTGTAGACTCTCTAGGACAATGGAATATTACCCGTGCCCAAATTGTGTCGCTAAAGACATACATCGCCTCATTACTACAAGAGCAAGAGTCGTAAGAGCTGTATCTATTCGGCCGCTTACATCTAATACTCCATCTACTGACATGCCACCGAAATTGACAGTGTTTAACATGTATCAATTATGTCCAGACGTAGCGATAATATCATTGCAGCATATCCATGGATATTTAAAACACCATGGTATGACTGTAGAGGCTTTTGAGCACAAGGTGACGTTGATAATCCGCAAAGAGCAGTGGGCGAAATAGGTATTCAGACTACCAAATGCATATGAGAGCCGGGA
>TRINITY_DN57_c1_g1_i1
TGGTCGCTGCAGTAAATATTTTGTTGGTAAACTTACTAATACAGTTCTTTTGGTTGATAATTCGATTTGATTGAAAATCGCAATGGCAAGTGTAAGCAAAACAGGTGGTAAGACTCAGGTTTCGGAAGACCTAAAGTCGAAAGCATCTGTGGTGCGCAATCTGCACTCATTGGATGGTGATCGCGAGTTGAATGATATGATTCGAGAATGTCTTGATGTGGAACGTTTTGAGGCACTTCATCCCGATCGTGAGTTGCGCGCCGTTCCGAATGTGGATGGGCTATCCCTTGTGTTGGTCCCTCAAGCTACGGAAAAGCGCGCATTCTTTAATGATGGCGAAATCTTGAAGACTATTCCGTTGGATGGCTCGCACCCGATTGTACAAAAGGCTTCTGATATACTATACAAGTTTGAATCTTATCGTTCTGATCTACGCACTCAAAAACGTTATTTGACCCGAGCAGCAATGCGTGAAACGAAGAATTTGGATTTTAATCGTACGAACTCGTCTCTCATTTTCTGTCTAATGATTACGCTGCTGACGCCTGAAAAAGCACTAAATTATCAGAAACCACATATTGATAGATTGACTTACATCTTTTCTCCTCTGAACGGCAATAACATCTATTTCGGTGAGTGGTATGACGTTGACACGTACTTGCTTTTTAATAACATGTCTGACGCTGAGTTTGCATGTCTATTGAAAGGCGAAGCATTGTGTCGAAGTCAATCAACGTATATCATCAATGGCATAACACATCCAAAATACACTGCGCATATTACGAACTTCAATCACGCAATTTCAAAACGTATCGATCGTAAAGTCAATGCTCCAAGAACTTCAAATGTATTCACGCTATCATCACTGATGGGTGAACAACAAGTAGTTTACAATCCTGCTGTTATTGCATCGAGACAGGCAACTATATCTGCAACTTCACAGGTTCAAAAGATTACTGTTAACAACCATGAGCTTACTCAGGATGAACTGGAATTGATTCAACAACTAAGCATCCTTAACGCACAGAATACGAAGGCAAAACCGACATCTAAAAATAGACAAGGCCTATCAAGTAGTGACGTTTCTGCTATGCTCGCCGCGGTTAAGAAACAACTCCAAGATACTGACGTTAAAACTGGACCAAAATCAACGGAACAAGAAATAAACGACTGGGGTTCAGAGTCTGGGAAGAGTTCAGCTTCGTCGAATGATCAAAATCTGAATGGCAATATTATTGAAGAGGAGGATGATGGTGAAGAGGAAGATGAGAATCCCGATCTTATTCTAGAATAATGGAAACCAACGATGCTATACACTGTAGTTGTATACATGATGACGACATGGCTATGAAAGTTAATGATAATAATAATCACTCTCGCCTATATCACCAATGAGTGCAAAGTACACAGTTGTCATTGACACCCATTCAATCTCTCAAGGAAATATCAATATGAGAACTAGTAAACAGTATTTATAAAATATTGCGACCTCGACACTGTCTCTTAACACATCTGACGCTGCCGACGAGCTGACGT
>TRINITY_DN6191_c0_g1_i1
TGCCAAAGAAAATAGCCCCTGGACAGCCACTGACCTTAATGAACAGAAAGAACAGCAAAGATCTTCGTGATGGATCCTCAAACGAGGGTACGTCTCCCAGCGGCGATGACGCCAAACATGAGAGTAGAAACAACAGTCAACAAACAACAGATTCAGAACTTCAACCCAATCGAGAAAGAGCAACTGATGCAGATGAGAACGTTGAAATGCAAGCTAAGAAGTCGGAAGTTAATTCCAACAACGACGCTAATGAATATCAAAGAAACGCAAGTGCTAATCCCACCGGTACAGGAGGAGTAATCATACAGAAACAAGGCAATTTTAAATCCGCTTATCAAACACTTGCTTACGACCAATCTAGTGTACAACACGTTCAACCAGATGTTATATTTAAAGAAAGTGAGTATGTATCTTGGTATCTCGATGTTACAGCAAGCACTGGTGTTGCAGTGCCTACTCAGACATATACTACGCTTCGTGAAGATATATATTCTGTTTTTGAATTTGATGACGAGTACATTATCGAAAATGAACCTAAACCAATAATTGAATATCATTCGACCAGATCACCACATTATGTACAAGATAAGTATAATCCAATTGATAGTTCACAAAATCTTATCTTCGGAGCAAGCGTTGATGCTTTCAATTATGGTACTGATTTGTCGATCCTACGTCTAAATCCATCAATCGCTAACCTTATGCCTTCAGTCGTGACGGTATTACCTTCTTTAAGCACACAGCATAGTCTTGCTAACTTTACGGAACAACGTATGAATATCCTTGCACATATGGTAAACAATAGATCTATTCTCAAAATTGAAACTGTACATGTTGACAGGAATATGTATAACCAAGCGATTCAAGATTCAATTCCCAATCTACGTATGGTGTCACCTGTGTTGCGCTCATGTGTGCCTATAGAACCAATTTGGTACAACAATCGTATTCAGACACAAATCGAAAATTTCTCAATTAAGTATGGTAAAATTGATACACAGACAGATAATAAGAACGTGAATAAAATTAACACTTATGGTTTACCTCTTGATCATTTAACCACGGCATTATATAATTTTAACTTACGTGAAGCTACTACACAAGCTGTAGTACGAGAGGATATAATTGCACTATTTAAGACATGTACACTACCTTCTGATGATGTCAAAATTTCAATTGCTCAACAGTGTCCCGTTGCACCTTGGTATGATGATGCAGTACTAACTAAAACAGTGTACGTACATTGTATGTATGATAAAATTCTCGCTGAAACGCATTCAATTAATTTAGATTATTTCATGATGGCAATGCCTTTTACTGTTAATTCCACGAATAAGATCACGACGCTATTGAATGGTAATCAAAATTCAAACCCATCACTTATACGCTTCTTTACAGAACAAGATACAGGCATCACTTCACAGAACATATGTGATTTCTTTGCATCGCAACTTACACCAATTCGGCATAAAGTGGTATTACAACCTGCAACTGTACATCCTAAAGCCCCTGAATACATCTTCCATTTATTGGCAATATCGCTCACGTTTCAAATTGGAGCCAACACCACTGGTAGAGCATTAGGAGCATGTGCCGCACGTTTCCTGGCTTTCTTACGTGTGCATTATCGAGAGCAGTACAACGGATTCATTCGCAAATTTGGTTTTAGATATAAATACGAAAACGGTAGGAAAGTTTATGATCCAGTCATTGACCCATCGGATGAAATGAATGAAGAAGAAGACTTACTTACTACTGGATGGTATCCGTCTGTATTTTCGCAGGATGAGGCCATTGGTAGAATAGCACCAACATTAGCCGTATTAATTGCAGATATGATGCGACCACTTCCACAAATACCTGATGAACTTGCAATTGCCGCACATTTTCCACGCTTTCCAAACGCTTCACATTGTAATCCGTTTAAACCTTATACCGATATTAACCAACGATCTACAACTGGAGCAGCTCTAGCATCAACAGTGGGTGTTTATAAAGATGCATATCGTAAAGTGGTTAGAAACAATCCGACCAGTAAAAATCGATCCGCAGCTATGGAATTATTTGATGAATTATACATTCGGGCTGAAGAATTAGGTTCCGCATTAGATGGACACGTTTCGAAATTGAATAATGTTTTGGCTAACTTTCCTGGAAATTTTATTGAGAATTTTAATTCCGATCCAATGTGGAGACCAAATCGACATGGCGTAGTAGATCCTATCCAAACTGATCCTACTAAAGGTGCACGAATATACCCATTAATTACTAATGAGGACGATAGTAGTAATGTGAAGATGGTTGACCTATCTATGATTTGGACATTGTTAGGTTGTGTCGATTCTGCTTATGCTGAGTCAATTGGAAATGGACGCTCGCATGTACGCTCTGGAGCACAGCCTCCAGTGCCACCAATAGAACCGTTTTTACGAAGAAATCTGCGATGGCTGAGGACTGTAAATGATATAGCATCAGTAGAAGCACTCACATTATGGACCTTAAATTTTAATCAATCTATACCAGGTTACGAAGTTGGATTCGCCAGATTGCGTGAAGGTATTAATCAAGCTTGGATTAATGAGACGATATATCGTAATGTACGAGATCATTATCGAGATAGGCTTGGTAATGGTAAATACGATACAAAATTTATTGAGACATTGTTTGGTACTCAGAAACGAGTTATTCGACTTCGGAACCCATTGATTCGACGCATTATTGAAGGTGCAGTACAGAACTTCCAACGCACAGTCGATCCACCAGAATTCGAGTACTTTCAGAATATGTTAAATAGAGCTGACACGGAACGTATGAAATTAGCGTTAAGACTTTATAGTACCAACATCTTAGATATCCGGCAAGGTATAGTTTTATTTGTTCAGACTAGTCCAAAATTTGACATCACAGCGGAGCTTACCATTCCAGCAGATATTACGCATGTGACGTATACACCGGATCTGATCGAATCTGTAGCCATGCATAATCAAAGATTCTTGAAATTCTTAATTAATGGACAACATTACGACGCGACTCAAATGAAGGATGTTGAAATAAAGATTGAAAAGACAGGAAACATTCAAACAGAACACATTGATATGATGGTCTCAGCTGTTAACTATGGAAAGAACGTATATATAAATTTAGTGAACTTAAAATATATACCCAAATTAACTACTGATATCAATGATTTCAATTTCGATATGAAACTATCTGATTTAATGGATAAACCTATTAATCATGTTCATGAAATTCCATTCTTCGATAATACTATGGTGCCCATGGTCTCTGAAGATGTACTCGCAAGTGGGACAATTCCGTTAAGGAAAGTATGGCATACATCGAAAATAGATGCAGCTATGTCTAGTCGTGGAATCATTAGTAATCAGAATGCGATGCCAACTGCGTCTAAGACTCCTCCTGATCCTGAACTAGATATGGGAGATTTAAATCCAGTGACAGGAATGCCAAGATATACAAGTGGTGTAGAGAAATTAGAGGCCCAGAATATATCTATGTATAATCAAGTGCTTACACTAGCGAATAAAGAATTACAACCAGCAAAAATACAATATAAGGTAATTCGTCGCGAGAACGTGATTCAATTGTAGGGTGTGTCACGATTGGATGCTAGTTGTTGGAAGACTAAGTAAATTAAGGCAACCTGCACAGGGGTAGGGCCTCTCTTAGCTA
>TRINITY_DN9318_c0_g1_i1
TCCTAGACCCTACGTCACTCCCTTTGGCGTAAAATGAAATAAGAATAGTCCTCCAGTACCTCCAAATGAGATGTCAAGTACACATAGGATTGCCGTATGGCTAATGCACGCGCATGTACCGATTTTGGTAGACTCTGTGGGTCCACCAGATTTAAGATAGATGCTGGTCTTTCGTCAATATAAAACATACGTCGTGGGTTAGTTGAATAAGGATATACAAATTCACCAAATTGCATATAATAACGAATGGCATCTCTCCAGACTTGACGAACTTGTTCTGAAGCATGAATTGCCTCAAAGAACAGATTTAAAACGTTACTGCCAATGCCATATTTATGAGCTAAACCTAACGATTCTTGAAATGCCTGCCTATCATACCTAAAATTCTTATAATGTCCTTGAGAATGAGCAAGAGCAGTTGCTAGTAAACCCGTTACGTTTGTCGTATGATCTTGTTTGATATATAAATTATATATAGGTGAGCCTGGAAACATTGACTTAGTTAACGCAACATTGCGCAAAGCGTAATATTCAGGAGTATGCACAAGAAGTCTATCATTTTTAACAGGAGTCATAGTAAATGCATGATGTAAATCATTTGATAGTGACTTAACACTATAGTTTAAGAATTTTGTCATTAATAAACTTACCTGTGCATCGCTAACCATTAACACTTCACTAGTGGATTCTTCGACTGCTTGTAGCACTGTCTTAATTCTTTCATTTATCTGGTATCCATATACAGTAGATCGAGGAAGATCAACGCCAAGACTCGCTAGATTAGCAAATGCACGTCTAGAGATCTCGCGACTGTCTCCTTTTTCAATCGACTCTAAATTACGTGCTAGACTATTAACTATATCATAATCTATAGAATCACTTCTAATCTGTTCACTTAAAGATAACCATTTAGTATCTATGAAGAAGTATGCAATGTGAATGTTATATAAAGCTAATACTTCCTGATCCAACACTTTACTATTAGATAGGTCAAATAAGAAACGTCGTAACACTTCTCCTCTTGGTGATAACACTCCATACTCTTTAGTGTATGTCATATCTAAACGTTGGAACGACTCAGGTGGGATAGAACCTCCCCCATGTAAGAAGAAATATAAATATGGTATTTGAAGGCCAAAGAATCTAAGATCCTGATGTTCTTTCTTATCGTTTAGGTCGTATTCGTATACTTTTAACTTAGAACCCACAATACTTTTCAATTTCTCATATTTATCTGATGGCACTAACATTACATGTTTAGAGAGAGTAACAAATGCGAATAATCTATGGAATCGTAACATACTATGAGGATCATACACACGCGCAACTAGGTCATCGAATAAAGCTTGCATCTCGCTACATGACTCTGGTACACTTTTACGAACTTTGTGATCCTCTCGAGCAAATGGTGAAATTCGATTTGCAAAACCATTAAAGCGTCCTTTGATTACTTGTTGTTGTAAAAATGTCGCCATATTCGTGGACTCATCTTTCTCAAGCGATAATCCTATTTGTAGAAATTTATCAACTAAGAAATCCATAAATTCACGTACCACAGGTATGGGACTTGCAAAAGATAGAAAAATGTCGTCTCCAAGCACCATCATTTCCGTTATACCTATAGCAACAGCATGTTCCTTTGACCACTCTAACGCTGCAGCTTCTATAGCTAACACTAAAAATTGTGTGTGATGATTTGATGTTGTTAACAAACCTGATGTAAATGTACCTTCTTGATTTGGCATGTCTCCAAAATATTTACTTTGAATTACTGTGACCTTCGTCCCTAATTTTTCTGCAGCCGCAATCCGTTGTTGTGCACCATTCAATGTTTTCATAACTGGAACGCCGTTTCGATTAACACACTCCTTAGTGACAGTAGTGAAGGGGCCAGTATCAAATGATTTTCCATCCAATACTCGCATCGCCAATATCTGTTGATTTCTAGCTACGTTTAATTGAATTGATGTGTCCATGCCTTTGACATCTTGTGAAGAACAGACAGTACCTTTCGTAGTTGTGACAAACAATAAGTTATGTAAATCAGATGAATTGCCAGATTGCTTACCATGTGCTGGTGCTCGATGAATGGAACTAAAAGCTTTATTTGCGATATAAGTTGGATGACTGTTTTCGAGTGCTGTATTATTAATCGAAGCGATTGATCTTTGCCTACGTTCAATCTGTTTCCGTATAATTGCGACAGTTAACGCTATCGTCATTTCCATGAAATGATTCATATCATTTGCAAGATTAATAGTTAAAGCTGCTTGAACAACCCGTTTTCCACCGATTTTAATCAACAACCTTTTAAATTTCTCATCATGTATGCGTCGAAGAATTTCGTCAGGCATAGGTATTTTCAGTCCTGCAGATGATGTCGATAAAAAATTAATAAATTGATTGTCTGCATCTCTCATGTTCACTTTATCTGATAGAAGGTTAATATATAATTCTGCAAATTCCTGTATTTTAGATATGAAGTGGTCTTTTGGATACTCTGCATCGTATATTAGTGATGTATCATATCGATCAGTCAACAAAGGAATTGGGGCTGGTACTCCTGGTCCATACACATGCGGTTCAATAGCATCTTTAGCAGCTAACTCAATTAATGTTCCATAATACGTTCTATCATCTCTTACACATCTAGCTATTGTATCTAATCTAATAATGTCCTCAATAGTACGTACCTCACTAACAGTAGCGTCATAATATTTCATAAACAATGGATCAACGTTCTCACGCATATCTCTCATACGTTTCTGCTTTTCATCTGGATCAAAAATTTCACTTGTACTAGCAGTATACTGACCACGAAACAAACCTGATGCAACATATCTTGGAACAATTGCTTTGCCAATCTTATCTAATAATACTTTGGTCCATGTTACATAATGACTCTTTTGTTTTAACTTTGCATCTTGATAATGCTCTTTTGCTTGATTTAAACCAATTTGAAATGCCATTAACGCTTCAATCTCAGATACATTACCACAAATGAAGTCAAAGCATACACTAAGATACTTATAAATCAATAAGGGCCACATAGTTGATGTATTAGGTAACACATCCTGGAATGTATCTCCTACATCACGAAAAGGAAATTCTTCCCATCCATTTAATATCCAATACATCAATTGTACCAATTGCGAGCCAATCTTATTCATATTTAAATACAGATGTATACTAAAGACATTTACCCAGATGTTACTAAACCTCGTTTGTGCTGAATTATCAATCAGTTCGCGAATTGCTGGAATAAAACGTTCGGGATAGTCTACATGTTCGTCATGAATGAAGTCGTACCAATCGAAATTACATAAGTAATTTGATGGTCTTTCATGCTCGAAACCTGTTTCGTTCTCAGCTAACGGATACATTGTACGTGTAAACTTAGGTGGTTGTACTATTTCAGGTGGTACTAAGATGTCAAACTGTAGCGAATGGCCAAAGCTAGTTAAACCCTGAACTGAGTATCGAGTACTTCGAAACGAGGCGCCAGCAACGCTGCTTTTTACATCGCAAGCGCCCATTTCTTCCGAGTCAACTTTCAGCTTGGACGTTTTCCCAGTAAGGTATTCGAACAATTTGTATCTATTTGTGCGTGCACTGTGTACTATAGTCTCAAGATCTGATAAAATAGACGCATTCATAATTTCCTCAGGCAGTGATTTCCAATTACGGGTCTGTCATACATACGTT
>TRINITY_DN24543_c0_g1_i1
TGAATTCACTTTTTCGGTATGAGGTAGGCGATGATTTGACCTACGTACACACACGCTACTATGCGACTGACTCTAGGTCACTCAGCAGCTTGTTCGCATACGCCCCACTAAGCTCACCAGATTGCGGTTTCAAAGATCCGGAGACAAAACCATGTAGTAGATAAGAACGTAAGTCAGTCGCGAACGACTGGCAATTATTAGTCAATAAATTATAATCAAAACGTCGTGGGACTTTGAAAACTTCATGTGCTGCTGCCATCCGATGCGTACTTGGTAATGCAAAGGGCATTGATTTTAATGTTGAACTTTGAATCCCGGCAAATTTTGAAGCAAGTGCAACGTATTTTGAATCGGCTGTGTTATGTAGACCCTTTGGAAAATACTTCTTATAACACAAATTTAAACGTACATCACTAGCAAAATCTGATTGTGCACGAGGAATAAGTGATGAAACAAATTTAGAAGAATCACCATTAACTAAAATGAACTCAAATTTCATGCTATTAACATATACACCTTTCAGACCAATATCATCAACACCTTCTACTACTCCTGAAACATATCGAGTTAATTTTGAACTATTCTCAGATAGTTTCCTGACTTCTGTATTAACTATATATGCATGTGCTGGTGCTTTATTAGCCTTAATTAATCTAGCTCCAAATTTACTATTCAATAAATTTATTGTAGGTTGTCTGAATACCGGAGCCTTTCCAAGTTTCGTGAGCCCATGAAAATTCGTTTCCGTATATGAAACAACAGCATCTCCAGCATCTGAAGCTAAGTTTAAATATTGCTTTGAATGTACATTATAATGATTTACTGCTTCAGCCCACTGAACTTCTGGAAGAATATTACGCATTGCAATTGGTATATTATGGAAAGCATCAATCTTGCTATGATTAAAAGCTTCAGTTAAACGGGTTGTGTAGGTCGACACCTTACCTTTCCTAATCATAAATTTATTCACTAAAACGGATAGTTGTTGACAGAGTGATACAAATGTGCTTTGTATTCGATATGTGATCACGGAAATAACACTTTTACCGATTGAGACCAAACGAGTGGCAACGTAATATGCAGCTTTAGCCAAACTACGCAATACTGTGCTGACTAGCCTTGAAAATAATGATCCTAACAGCGGAGCTACTGCACCAACTACCGTAGTTAACACTACATCCAATATCATATCCAGTATAATAGAACCTAAAGATTTCGATTTAGTAAGCTCGTCTAATACTTTCTTCATCTCTGCTATCTGTGATTCAACTGTTGTTAGTCGACGTTCAATGTCAGCAATTAAGAGTCCGAGTTGTGCAGTAATGGACGAAAGTGACATCTCATTAGCATTTATTGCTTGTATAAAACCAGAGTAACCAACAGCTTTTGGAAGTAAACACGAGACCGTTAAAGATTTAATAGTGACATCTGAACCAGTTATACAACCATTAGGTATACTACTAAGTGTATAATCAATGTTGGTTAAAGCCGATTGGGATATATCTACACTTCCACGGTAATGAAAAGACTCAAAATCTAAATATTGTCCACCTCCCATACTAGATCTTTCAATTAAATATCCGTACATTATTTCTACACTTGTGTATTCATTAATTGCGCGATAGTAGGTATGTCGGAAATTGCTACCTATCTCTAACGAACTACGGTAAAGATATCCAGATGTATTCTCGATAGTGGTAGGCTTTACGATATAATAAGCGATAGGTTTGTCAAAATGATAATAACTCCTCAAATTAATCGTTATATTCACACCAAAATATTTTATATTTGATGAAGTTACAAGTTCAGAAGCAGAAAATTCATCAATTGTTTTATTTAATACTCTTCCACAACAATTCCATTGTAACGATCCTGTAATCTGTAAGTTCGTCGGGGTTGCAAAAGTTCCTTTAAATCCAATAAATACTGAGTTCAGTGTAATGTCAGTATACGTGTCTGTATAAATAAGATTACCCCATGTTGTATCAGATCTAGATGTACTATACGTCACATATCTACTGTTGCCAGATCCAGTTGGACCAGATAAGGATATTGCGTTTGGCCAACCAATGGGTTTCTGTCTACCACCACCAATAATTGTTTCACCATTTGGCTTCGTTCTAATTAAAGTCAATAAGGCTATGATAATCACATCATCATCCTCATATACTACAGATTGCAATTCACTCCTCTCAGCAGTATCAATCATCGAATTCTGTGAAAGTAAAGAATATATATTCATGTTACCTCTCGTATTTGATAGGATGCCGTCACTACCAAATTTATTTGACGAATCATAATAACCGGGCGATGTATACGTTGATGATATAATAATAGCAGGCACGTCGTATGTTATCGTACTAACCTCATCTGACATTGCAAATTCATATTGTGCATACAATGGTACCTGGTTAAGCACATTTAATATCTGCGCTATACTCTGCGTGTTGGATAAGACTTGTGATTCAAGCGTTGTATTGTAATCATCATCATCAATTCCTAATTGCGTTGTAGTTTGTTTCAATTCATCCATCAATAGTAACAGGGTATTAAATTGATACATGTACGCTATCCTAAATGTGAAATCAAATAATTCATCAAGTGGCGATTCGTATACAACTAGAAATTGAGGTAGAAAGGCAAAAATTCCAGTTTCATCTGGTACGCTTATATCTGCCGTGAATTTAGTGGATGCTCCGATACTAATATTTAAGGTGTTATACGTGTTAAGTAAAGTGTTAAACGTAAAATTACTTGGCATACCATTGGTTATAACTGGGACATATCGTCTAGCATTAATGCCTACTTGTAATTGGGTGCTGAATAGGCCAGCTGAATTTAAAGTATCTGATACTCTGTTAATGTGTCTATATAAATTGATTTGAATATATTCCCCTGCATTATAAGAAGTAGTTAGCATAACTATACCGTTCGAAATAATTGTAAGAGTGTTTTGATCCTGTGTGTTATTAGTCACTCGAATTGTATAAGAATATGTTCTTAAAGTTAATCTGTCAGAAATTGTATACTGTCGTTCAATTGGATATGTTTCAAATACACCAAAGTCTACACTAATTAAATACGTATAGAATGCCATGTCCGAAGAAATGTCTGCAGACTCTACATATGTCATAGCCAAACCAATGTTTTCTTGTAAATGTTTTTCGTAATTGTCGTAGATTATATTAAGATTACTTCTTATATTTTGTAATAGAACTAAATATTTATTATCACGTTCCAATACCAATAATCTATCCTTGATCATTTGATTGTCAGCTTTAAGTACTGTAATGTCACTACTTACAATATTTAACGTATTCTCAGCTTGTAACATTCGCGTCGTAAGCGGCGTTAGTGTATCTACGTCACGTCTTAATTCTTTAAGCATATCTTCATAAACTGGAAATTTTGGCAAATAAGGAATCAATAACTCAATGTTACGTATGTTTTGTATAGTCTCCTTATTCAGTAAGTATCTTAATGGAGGCGCATTACTATGTAAAAACTGTAACAATGTGATATGTTTTGATAACTCTTCAAGTGCGTCAAAATCAATTTGTTGTAATATTAAACGTGTCTTATCATCCATTTTGTCTCCGTATCTTTATGCAAGCTCGTGTGTTGAACAGTGCGATTAATCGAATAGTCAA
>TRINITY_DN7520_c0_g1_i1
TGTCGTCAGTCTGCTTTTTCTTACTTACTCACTGGTTGGTATCAGCTCATAAGCGTTGTCCATATTCCATGTTCCAAGTCTCTATCCAACAGCCAAGCCATTATTCTTCGCCTTCTCAATGTGCTCATCACTTCTTTCGACATGCGGTTGAGCATGCGAAAGATAAAGCAGCGTGCGGGTATGGCGTATTACAGTTTTTACATTTAGATGCTACCACAGATTTATCTACAGAAAGAGCGTGATGTTTGATCGAACAACTATGTTTATGTATGTCCATAGCTGATAATGACATTTGAGTGCCACATGACAATAGCAGCATTTGTTGTCCATTATTGTTAGTCGTAGTAACGAACCCTTGCGACGAGCACTGTGATGTGTATGATGTTAGCATCGTTGTTGCAATTTCATAACGTGGTGATAATGAAGACAATATACCAGTAGTTAGCGTCGGAGATTGATACGTTGAAAGAACAGGGTAAGGCTCAAACTTGGGCGAGTACTGACGCTTCAATGATTCAAATAAGACATGGTCCTTCGTACCCATATTTGAAACGATTGATGATGCACAACTGAGATATAACCGCGCGATTTGATTATATGCATATAAATCCACTTTGTCCTTCGCAACTCGGTAAACAATACGTGGTAAGCAAGAAATTGAAACGGTGGATGTATCATGCGAAAAGAAAAGTACTGTTACGAATGCGATTTTTGATTGACTTCCAAGATTAACATAAACTAAAGCCCGATTCACCTCATCATGTAAGATTTGATACACATAAGAAAATGGTGTAGTGTCAGGTGCCTCAGTAAACAAATAACGTGATGCTCGTAAAACATAATTCACAGATTTAAATTCATTTTTCTTTGTAACACAACTAATTGCGGTCTTCCAGTTTAGGATATCGTGCCCAATATTAGGTTGAATAATTGAAACAACTCGCTTTCCCTTCTTACCAGTGAAGACGTTCTGTTCAGTGGCATTTGGAACGGAAGGTCTACCATCAGTGTTAGATTGTTCAAAAGCATTCGGTATTATAACATCATTACTACCATTAGAGTTATGAATTACTCTTTGTATACTGCGATATAAATTGTCCTCACAAGCGGCGTAAGAGTTATACAATTGGTTTCTAATCTCTACTCCATTGAAGAAGGGCAATGTAAGCACGTAAGATTTGTTTAATGGTGCGTGTCCAGTATATGAGGTTTTTCCAATTAATGCGGTACCATCTCGAATTAACACATAAGCTAATGAAGAAGATGAGAAACCAATAAAATGATCAAGAACTCGTGTATCAGCATAGTTTACAAACACATCAGTTTTGAACTCTTTTGCAATAGCCATTGTCATAGCTTGGTATGGATCATTGGTCTCGTTAGCGCAATTGATCAGATGATTGTACAAAGATTTAGTGACATCGATTAATTCCAGATCGTAAGCATTTTGATGAATAGTTTTGAAGAATTCGGCTTTATGCATGATATCACTAGCTTTCCGCGATTCGAGAGAGTACTTGTTAAGTAATTCATTTTGATAATCATAAATTGGATTTTGATCTGCCTCAGTAACTCCTTTTCTTTGAGATTGTCCAACGGGTATCAATGGTTGTGATGAATCTACTTTAACGACACTCGCAGCTCGTGGTTGTCCTTCAGGCGTTTTGGGCTGTTGAGGTGATGGCACGGGTGTAGCTTGAGCAATCATAGGTTTGTATGTTTTCATAAATTTTTCATAGAATGGAGAAATCATAGTGAAATGTTCAATGCAATCGTGATAATCAGACGGTGATTCTTTGTATTCAGCTATGCGGTCAATAGCAGTCAAAAACATAGAATAGAAGTCGTACCCTGACGTAGTAGCCAATATAGCATATTGTTCTGGACAACGTCCTAAGATAAGATCAACTAATGTAATCAATTTACTGAATTGGTTTCTAAAACGAGATATCTCCTTATTTCGTAGTTGTTCAACATTCTTTACATCTAGCATGTACTTACTAAGTTCATCCGCAGACATGCAATCAATGGGAGTGAGTCGGCAAGGCATAGAAAATGGAAGCGATGGCTTGATATCATCATGTTCAAATAATATCCCACGTACAACATTTGGGGGTACATCCATCATTAACAATACATCTGATAGTTGTACATACAATTTCGCAACATTGTTAGAATTAATAGCCTTATTCTGTTTGTAGTGGAAATAATCATACCGGAATGTGTGGAATACGGAATATGTCATCTTAAAGTCGTATTTAAATCTTAAACTTACAAAATGTTCCTTTGCGAAGCCAAGCACAAGTGTGCGTGGGACGTTTGATAGTAACTCCTTAAGTTCTTCAACAGTGAAAACGTTATACTGTTCGGCACGTGGAAACAATACGTGAATCTCAAGTTCAGTGTAGTATTGCAAAATTACAAGTGGCAGATTCAGCCAATTCGTGTAAATAAGTCCATCAATCATTGGGTGTCCATATCTTTGATCATATGAGGCTAGCGCATCCTGGTAGTCACGGAATTGTTTGAAACGACACACATCTTTTATCCCTTGTGAGTTCGGTTCCATTAGACGAATGACACGTTTTGAAGCTTGGATTAGCTGGTCGGTAGATAATTCGAACCGACAAGTATGGTGCAACACATCAGACATAGCATGGAAAAAGCATAAACCATCAGCGGGTACGTCGTGCATGGTGAAAGGAAGATCAGCCTTAATAATCTCTTCAGACAGTGCTTGGAAATTACTTTCTTCATCAGAATCAGATGCATCTTCGGAATGAGAGGATGTGTGGTCAGATTGCTCATCACTCGAGTCGCTTGCCTGTTGCGCGATAACTTCATCAGTCAGATCAGATTTAATTGACAATGACGATGCCATGTTGTTCTGAAGCGATATACCATCTTGCTGAATCGAGGGGTCGTTGTTAGTTGCGTTTTCTTGTGACTCGTTGTTGTTATTAGCTGTATTCAACTGTGACTTCTTTAGCGCGATCATGTCAGCTAAGCTGATAGTTGGATTTCCGGAAGATACTTCTTTTGCGTCATTGTTTTCAGGTGAAGATGGTGTGCCAATATCGGTAGGTGTCTTATTAACATTTTTGTTCGCATTAATCGTAATCGAAGACGGAATACCCTTATTAAATTTCGCATCTGCTTGGGCCAACGCTGGGTGTTTGATCGAAGTAGCGTTTGCAATCTGCTGTGACTGCGAGAGAGACTTCTTCTCGCTATCATCAAACTTACCACCACCAGAAGATACGTTACTTTGAGAATCAGGCATCTTGTCGAAAGTAATTGATTTAGCAAACAGCAGAGCAATCTTCTTACTTAGCTCAGACGTTGGTTGTGCTGGCGTGATTGAGGGAGTAGGTGTACTGTTGTCTTTTTGTTGTTCCATTGCGTGAGACATGTTGGCGTGTGACAACGTGTGCGCAAACGTTTTGATAATGTAATTGATTGTATTTTTCCAATAACTGGGTTGACTGATTATTAAATAATAGAGTACTTTCTTCAAAATTACGCGCAGATAGTAACTGACGATGATAACCCACTGCATATGTAGGAGCTGGCGTTTTTGATAATACTTCTATCACTTGGGAGTGTGGTACAGGTGAGAAATAAATCGAATCAATGATACGTTTGGTAATGAGCAAAGCATTAACCGGGCGCTGTGACAATCGGGTGTACTGTCTTTTAAAAGTCCTTGAAGCCATGAAATAAAACA
>TRINITY_DN294048_c0_g1_i1
CCCCTATTGATCCAAACCTTAAGGCACGTTGTCCAGACGTGACATCCCCCGCCAGTCTGCATGTATTACGTTCCCCTCATCTCATCGGCAACATCTTCAAAAGTTCCAGACCTTAACCAACCTGTCTGGGATCGAGGATCATATACGGTTCGATGGGCGTAAAAGCATTTGCGCCCAGTCGATCGTAAAACTGGCATAACAACCATTCAACGATTGGAGATCTATTTCGTTCAATTACAGCAAGTCCGGGGTAAAAGATAGTCTTCAAATGGTAATTAAATCGAGTTCCTGGCGCACGTGAAGATTCACTAGTGGTGTGCAAGAACGTTAGCAATACAGTATTTTCTGGCTCTTGGATTTTAGAAACTAGCGTATTAAAGAAATTATTCATGCCTTCACTCAACATAGTGTACACATCACTGAAATCTTGTAATACGCGCTCCATTTCACTAAACGATCTGAGGAAGTCTTGTGCTTTAGCCGGGGTGCTATTAGTGCTTGCAGCAATGTATCTTGAACCGGTGTGTTTGATAAGTATTTTCTCCATTTCATGATTGAATACTGATTGTACTGTGTCATCTTGCTCTATTTCTTTCAGATGAGCTTCGTTAATTGATGCAACCATATCAAAAGGTTTATCGGCATAATGCATTGTATACCACTTGCCATATGTATCTGAATCTACTGTATATACACGCTTATTCAATCCAGGTAGACGGTACTCGTCAATGAACCGTATAACTTTAGATTTCCCTGCTCCTTTAGGTCCAACAATACTAATACGTTCAAGAGATTTACTTTCGTTAATCACTTTGATCATATCGTTCCATTTTATTTGTGACTGCACATCAATTCTTGAAGTTGGTTGCTTTTCCACTTTGATTAATACCGATGTGATGCTTAGATACATATTATCATTATTCGCTTTAGCTTTCAAAAATAAGGTGTCAAGCAAAGATTGGAAACTTGCTCGCTTGGCAACAAGTGGAACCCAATTAGTAAACGTGTCACGAATAAACAACGTTGCAGTACGCTCTAGATTGTTAGGTCTTACGAACGTCAATTTAAGTGTAGAAATTGAAACAATTTTAGCGGATTCCGGCATATTGTGCTTTTTAATCAGCATGGCATCACTCAAACTTGATTCATTTATGAGGTAATGTCTATTATAATCAAAACGTCGTGACAAGTTAGTAAAATCGTAAATCGTATAGGGTTGACGGAAGTAGGCAATGATGAATTCATTTCTAAACATATCAATATCATTAAACGTTACATTCTGAACATGCAACACATCTCTAACTTGTGCCATGAACGGTTTCATATCACGTAGAAAGACTGGGTGATCAATAATAATCATATCGATTCGTTCTGGGAGTGTGAACCACGCATTTGGGACAATAATCGGATCAGAGCGCGCAAGCCTAATGTCATCATCCAGGCCAACATACCAGTCGATACCAGTAATAGAATCATCAGCAATATCAGCTTTAATACTTTTAAAAAGCGCCGGGTCCTTACGGATGTCTGTGGTGACGGTTGATCTATTGATACAGTAATCCCATCCATTTGCAACAGCTTTGATGAACTTTAGTCTAGGAGCTAAACCCCCTTCTCGGTTCGACAACTTTTCAATTAATGAATAAAAGGCGTCAGCGTTCTTAAGGCGGTGTTGAACGATATTAGGCAGTGATCCACGATCCCTCGGGTACAAGCCAAGTTCTGCGTAGGTTGAATTATTGGTGAGCGGTACAGCGAACATAATACAACTTTCAATCGGTCA
```
